# LbCas12-mediated multiplex gene editing and 2-fluoroadenine counter-selection in *Phytophthora palmivora*

**DOI:** 10.1101/2024.02.13.580060

**Authors:** Tim Verhoeven, Max HJ Pluis, Maaria Peippo, Gabriel Couillaud, Grardy CM van den Berg, Edouard Evangelisti

**Author notes:** Equal contribution (Tim Verhoeven, Max HJ Pluis).

## Abstract

CRISPR-Cas systems have moved forward genetic engineering in virtually any organism amenable to genetic modification. In particular, these systems have unlocked unprecedented possibilities to generate mutants in oomycetes, a group of filamentous microbes comprising over two hundred *Phytophthora* species, including the cacao killer *Phytophthora palmivora*. Here, we showcase multiplex gene editing in *P. palmivora* using LbCas12. We have developed a straightforward protocol to simultaneously knock out two genes encoding adenine phosphoribosyltransferase (APT), an essential enzyme of the purine salvage pathway. We show that *APT* knockouts (Δ*PpATP1/2*) are insensitive to 2-fluoroadenine (2-FA) and retain full virulence on *Nicotiana benthamiana*. We rely on zoospore electroporation using an all-in-one construct to facilitate the rapid editing of multiple genes. This work enhances the genetic toolbox for *Phytophthora* species and simplifies the exploration of gene function, laying the groundwork for future innovations aiming to tackle oomycete plant diseases.

## Supporting Dataset for "LbCas12-mediated multiplex gene editing and 2-fluoroadenine counter-selection in *Phytophthora palmivora*": EF71632156_EF71632156.phd.1

```
BEGIN_SEQUENCE EF71632156

BEGIN_COMMENT

CHROMAT_FILE: EF71632156
BASECALLER_VERSION: PEAKTRACE 6.95
TRACE_PROCESSOR_VERSION: PEAKTRACE 6.95
QUALITY_LEVELS: 99
TIME: Fri Feb 09 10:05:46 2024
TRACE_ARRAY_MIN_INDEX: 0
TRACE_ARRAY_MAX_INDEX: 8207
TRIM: -1 -1 -1.000000e+000
TRACE_PEAK_AREA_RATIO: -1.000000e+000
CHEM: term
DYE: big

END_COMMENT

BEGIN_DNA
C 6 5
C 14 17
C 22 27
G 22 41
G 27 53
G 10 62
C 10 74
G 15 86
G 16 98
G 16 110
G 15 121
A 21 134
A 5 140
C 5 145
T 27 156
G 28 167
C 29 178
G 27 188
T 21 203
A 22 213
C 7 218
A 8 225
T 25 236
T 40 250
A 40 261
A 36 273
A 30 282
C 23 293
A 25 301
G 35 313
A 46 328
A 26 339
G 29 351
A 23 366
T 28 374
C 51 388
C 52 400
G 58 412
C 51 425
G 58 436
T 38 451
A 46 463
T 31 474
T 51 487
T 58 499
A 58 509
G 58 521
C 58 534
A 61 544
A 61 554
C 58 565
T 61 577
T 61 591
C 61 603
C 61 615
C 61 626
T 61 639
A 51 649
A 46 661
G 46 670
C 58 684
C 58 696
A 58 706
G 58 716
G 46 729
T 46 743
G 46 753
C 46 767
A 46 778
G 46 788
A 46 802
C 58 812
T 61 825
T 58 837
T 58 851
A 58 862
G 58 873
C 58 886
G 46 898
A 46 912
C 51 922
G 51 933
T 51 946
C 61 958
A 61 970
C 58 980
T 58 993
T 58 1006
C 58 1019
G 58 1030
C 61 1044
T 61 1057
G 61 1068
C 61 1082
T 61 1094
T 61 1107
C 61 1118
T 61 1131
G 58 1143
G 46 1155
A 46 1169
T 58 1179
C 61 1191
C 58 1203
T 61 1215
G 61 1227
T 58 1241
G 58 1252
G 58 1266
C 61 1278
C 61 1291
T 61 1303
T 61 1316
C 58 1327
C 58 1340
A 58 1349
G 58 1360
G 58 1373
T 58 1387
T 61 1400
G 58 1411
C 58 1424
A 58 1435
A 51 1446
T 51 1458
T 58 1471
G 58 1483
A 58 1497
T 58 1507
G 58 1520
C 58 1533
G 58 1545
C 61 1558
T 58 1571
C 58 1583
G 58 1595
C 61 1608
G 61 1619
C 61 1632
T 58 1645
C 61 1657
A 58 1668
G 58 1679
G 61 1692
T 58 1705
A 58 1717
C 51 1728
G 51 1740
C 51 1753
A 58 1764
G 58 1775
A 58 1790
C 58 1801
C 58 1813
A 58 1824
G 61 1836
G 51 1849
G 51 1861
C 51 1875
A 61 1887
T 61 1898
C 61 1910
A 61 1921
C 61 1933
A 61 1944
C 61 1956
A 61 1967
C 58 1980
G 58 1991
T 58 2006
G 58 2017
G 61 2030
T 58 2044
T 58 2057
A 61 2068
G 61 2080
C 61 2092
A 61 2103
C 61 2115
C 51 2127
G 51 2138
A 51 2153
A 61 2164
T 61 2176
C 61 2188
T 61 2201
A 58 2212
G 61 2224
A 61 2237
G 61 2248
G 61 2261
C 61 2273
T 61 2285
T 58 2297
C 58 2309
A 58 2320
T 61 2332
C 61 2344
T 61 2356
T 58 2369
C 46 2381
G 46 2392
G 46 2406
A 58 2419
G 58 2430
C 61 2443
G 61 2454
C 61 2466
C 58 2478
G 58 2490
T 58 2503
T 58 2515
G 58 2527
G 61 2540
C 61 2552
G 61 2564
T 58 2576
T 58 2589
G 58 2600
G 61 2613
C 61 2624
T 61 2637
C 61 2649
T 61 2661
C 61 2673
C 58 2685
G 51 2696
A 51 2709
G 58 2720
C 61 2733
T 61 2745
G 61 2757
C 61 2769
T 61 2782
T 61 2794
T 61 2806
T 61 2818
G 61 2830
T 61 2842
G 61 2854
C 61 2866
C 58 2878
G 61 2889
G 51 2902
T 58 2914
G 58 2925
C 58 2938
G 51 2950
T 51 2962
C 51 2974
G 51 2986
C 58 2998
G 61 3010
C 61 3023
A 61 3034
C 58 3045
G 51 3057
G 46 3069
A 46 3083
G 46 3093
A 51 3107
C 61 3118
T 61 3130
A 61 3141
C 61 3153
C 61 3166
A 61 3176
G 58 3188
G 58 3201
C 51 3214
G 51 3226
A 58 3239
C 58 3250
G 58 3262
T 61 3274
C 58 3287
G 58 3298
T 51 3311
C 51 3323
G 51 3334
G 58 3348
T 58 3360
G 61 3371
T 61 3383
G 61 3395
G 58 3408
A 58 3420
T 58 3431
T 61 3443
A 61 3454
C 61 3466
G 61 3478
T 61 3490
G 61 3502
T 61 3515
C 58 3527
G 58 3539
G 58 3551
G 58 3564
C 58 3576
T 58 3588
A 58 3599
C 58 3610
T 61 3622
A 61 3633
T 61 3645
A 58 3657
G 61 3669
T 61 3681
G 61 3694
G 61 3706
C 58 3719
C 58 3731
G 58 3743
G 58 3755
A 58 3768
T 58 3779
G 61 3791
G 58 3803
A 58 3816
G 58 3827
A 58 3840
T 61 3850
T 61 3862
C 61 3874
A 61 3885
C 61 3897
C 61 3909
A 58 3920
G 61 3932
G 58 3944
A 58 3958
C 58 3969
G 61 3981
C 58 3993
T 61 4005
A 61 4017
T 61 4028
C 61 4041
A 61 4052
C 61 4064
G 61 4075
A 58 4088
A 61 4100
T 61 4112
G 61 4123
G 61 4136
A 61 4149
G 61 4160
G 61 4173
C 61 4185
C 61 4197
G 61 4209
C 61 4221
G 58 4232
T 58 4245
G 58 4257
G 61 4269
T 58 4281
C 61 4293
A 61 4304
T 61 4315
T 61 4328
A 58 4339
T 58 4351
C 61 4363
G 61 4375
A 61 4388
C 58 4400
G 58 4411
A 61 4424
C 61 4435
C 61 4447
T 61 4459
T 61 4471
G 61 4483
T 61 4496
T 61 4508
G 61 4520
C 61 4532
T 61 4544
T 61 4556
C 61 4568
A 58 4579
G 58 4590
T 58 4602
A 61 4614
C 61 4626
G 61 4637
G 58 4650
C 58 4662
A 61 4674
G 61 4685
T 61 4698
T 61 4710
T 61 4722
G 61 4734
T 61 4746
A 61 4758
C 61 4769
T 61 4781
C 58 4793
A 61 4804
A 61 4816
A 61 4828
T 61 4839
T 61 4851
A 61 4863
T 58 4875
T 61 4887
T 61 4899
G 61 4911
T 61 4923
A 61 4935
T 61 4946
C 61 4959
C 61 4971
G 61 4983
T 61 4995
T 61 5008
T 58 5020
C 58 5032
A 58 5042
G 61 5054
T 61 5066
A 61 5078
G 61 5089
T 61 5102
C 61 5115
G 61 5127
C 61 5139
A 61 5150
G 61 5162
A 61 5175
A 61 5187
G 61 5198
A 61 5211
A 61 5222
T 61 5233
G 61 5245
C 61 5257
A 61 5269
C 61 5281
T 58 5293
C 58 5305
A 58 5316
T 58 5328
T 61 5340
T 61 5353
G 61 5365
G 61 5378
T 61 5390
C 61 5403
T 61 5414
G 61 5427
T 58 5438
G 58 5450
A 58 5462
A 61 5474
T 61 5484
A 58 5496
C 58 5508
T 61 5520
G 61 5532
G 61 5545
T 61 5558
A 61 5571
G 61 5582
G 61 5595
G 61 5607
A 61 5620
A 61 5632
A 61 5643
A 61 5655
A 61 5667
C 61 5678
T 61 5690
C 61 5703
T 58 5715
C 58 5727
A 61 5738
A 61 5750
G 61 5762
G 61 5773
T 61 5786
G 58 5798
A 58 5811
C 61 5823
G 61 5835
G 61 5847
T 58 5859
C 58 5871
G 58 5883
A 61 5896
G 61 5907
C 61 5920
T 58 5933
C 58 5945
G 58 5957
T 58 5969
C 58 5982
G 58 5993
A 58 6005
G 58 6017
A 58 6029
A 61 6041
A 61 6052
C 58 6064
T 58 6076
C 61 6089
G 61 6101
G 61 6113
T 61 6126
G 61 6137
G 58 6150
A 51 6162
G 51 6174
A 58 6187
A 61 6199
G 61 6210
T 61 6222
A 61 6234
G 61 6246
T 61 6258
G 61 6270
G 58 6282
A 58 6295
A 61 6307
T 61 6318
G 61 6330
T 61 6342
G 61 6355
G 61 6367
C 61 6380
T 61 6392
G 61 6404
C 61 6417
G 58 6428
T 58 6441
G 58 6453
A 58 6466
T 58 6477
C 58 6489
A 61 6501
A 61 6512
C 61 6524
T 58 6536
C 58 6549
G 58 6561
C 61 6574
T 61 6586
G 58 6598
C 58 6610
A 61 6622
A 61 6633
T 61 6645
C 61 6657
G 58 6669
A 58 6682
C 58 6694
T 58 6706
G 58 6718
T 61 6731
A 61 6742
C 58 6754
G 58 6766
T 58 6778
A 58 6790
G 61 6801
C 61 6815
G 61 6827
C 58 6840
T 58 6852
G 58 6864
T 61 6877
T 61 6889
T 61 6901
G 58 6913
A 58 6925
G 58 6937
C 61 6949
T 61 6961
G 61 6973
A 61 6986
C 61 6997
A 61 7009
T 61 7020
G 61 7032
C 61 7045
G 61 7057
C 61 7070
T 61 7082
G 58 7094
A 58 7107
T 58 7119
T 61 7131
T 61 7143
G 61 7155
C 61 7168
G 61 7180
T 61 7192
A 61 7204
T 61 7215
T 61 7227
A 61 7240
G 61 7252
T 61 7265
G 61 7277
T 61 7289
C 61 7302
G 61 7313
T 61 7326
C 61 7338
A 61 7349
C 61 7361
C 61 7374
G 61 7385
A 61 7399
C 58 7411
A 58 7423
A 58 7435
C 61 7447
T 58 7459
G 58 7471
A 58 7485
C 61 7497
C 61 7509
A 61 7520
C 61 7532
T 51 7544
G 51 7555
T 58 7570
C 61 7583
T 61 7595
T 61 7607
G 58 7618
T 58 7631
G 61 7643
T 61 7655
A 61 7667
A 58 7679
A 61 7691
T 61 7703
G 61 7715
T 61 7726
A 61 7739
C 61 7751
A 61 7763
T 61 7775
C 58 7788
C 61 7801
A 61 7812
C 61 7824
A 61 7835
G 61 7847
G 61 7859
A 61 7872
A 61 7885
T 61 7896
C 55 7909
T 54 7920
C 53 7932
T 38 7942
G 37 7953
C 20 7965
A 18 7971
A 35 7984
A 21 7996
C 7 8008
C 7 8019
A 6 8032
T 5 8043
T 5 8054
C 11 8065
C 25 8076
C 20 8091
G 14 8104
G 15 8114
C 9 8118
C 15 8126
A 7 8129
A 23 8137
A 22 8146
A 17 8155
A 16 8164
A 16 8173
A 16 8183
C 7 8196
A 7 8207
END_DNA

END_SEQUENCE
```
