## Supporting Dataset for "LbCas12-mediated multiplex gene editing and 2-fluoroadenine counter-selection in *Phytophthora palmivora*": EF71632364_EF71632364.phd.1

```
BEGIN_SEQUENCE EF71632364

BEGIN_COMMENT

CHROMAT_FILE: EF71632364
BASECALLER_VERSION: PEAKTRACE 6.95
TRACE_PROCESSOR_VERSION: PEAKTRACE 6.95
QUALITY_LEVELS: 99
TIME: Fri Feb 09 10:25:06 2024
TRACE_ARRAY_MIN_INDEX: 0
TRACE_ARRAY_MAX_INDEX: 8132
TRIM: -1 -1 -1.000000e+000
TRACE_PEAK_AREA_RATIO: -1.000000e+000
CHEM: term
DYE: big

END_COMMENT

BEGIN_DNA
C 7 6
C 11 19
C 20 29
G 20 42
G 21 54
G 22 66
G 15 77
A 10 90
T 13 101
T 28 114
T 28 125
A 17 136
C 24 139
C 19 149
A 25 160
A 15 170
G 28 182
A 20 194
A 22 203
C 8 206
A 25 217
G 40 228
T 37 242
G 37 253
G 32 266
G 20 272
T 40 283
C 27 296
A 25 305
G 51 318
T 51 330
T 51 344
G 54 356
T 54 369
C 58 382
G 58 394
G 51 408
T 51 421
G 38 431
A 28 446
C 36 455
G 36 467
A 46 480
C 58 490
A 51 500
C 58 510
T 58 523
A 58 534
A 58 546
T 61 557
A 61 569
C 61 580
G 58 592
C 58 605
A 58 615
A 61 626
A 58 638
T 61 648
C 61 661
A 58 671
G 58 683
C 58 696
G 58 708
C 58 721
A 61 732
T 58 743
G 58 754
T 58 768
C 61 780
A 61 790
G 58 802
C 61 814
T 58 827
C 58 839
A 61 849
A 61 860
A 61 871
C 61 882
A 58 893
G 58 904
C 58 917
G 58 929
C 58 943
T 58 955
A 61 967
C 58 978
G 58 989
T 58 1002
A 61 1014
C 61 1025
A 58 1036
G 58 1048
T 61 1061
C 51 1074
G 51 1086
A 51 1100
T 58 1110
T 61 1123
G 61 1135
C 61 1148
A 58 1159
G 58 1171
C 46 1183
G 36 1194
A 36 1209
G 58 1220
T 61 1233
T 58 1245
G 38 1256
A 38 1270
T 46 1279
C 58 1292
A 61 1303
C 58 1314
G 61 1327
C 58 1340
A 58 1351
G 58 1363
C 58 1376
C 58 1389
A 61 1399
C 61 1411
A 58 1422
T 61 1434
T 61 1447
C 58 1460
C 61 1472
A 58 1482
C 58 1494
T 61 1507
A 61 1518
C 61 1530
T 61 1543
T 61 1556
C 61 1568
T 61 1581
C 58 1593
C 58 1605
A 58 1615
C 61 1626
C 46 1638
G 46 1649
A 46 1664
G 58 1675
T 61 1689
T 58 1701
T 58 1713
C 61 1725
T 61 1737
C 61 1749
G 58 1761
A 58 1774
C 51 1785
G 51 1796
A 51 1810
G 58 1821
C 61 1834
T 61 1846
C 61 1858
G 58 1870
A 58 1883
C 61 1894
C 61 1907
G 61 1918
T 58 1932
C 58 1944
A 58 1955
C 58 1966
C 58 1978
T 58 1991
T 58 2004
G 51 2015
A 51 2030
G 58 2041
A 58 2054
G 61 2065
T 61 2077
T 61 2089
T 61 2101
T 61 2113
T 61 2125
C 61 2137
C 61 2149
C 61 2160
T 61 2173
A 58 2184
C 58 2196
C 58 2208
A 58 2219
G 61 2231
T 58 2244
A 58 2255
T 58 2267
T 58 2279
C 61 2292
A 61 2302
C 61 2314
A 58 2325
G 61 2337
A 61 2351
C 58 2363
C 58 2375
A 58 2386
A 61 2398
A 61 2410
T 58 2422
G 58 2434
A 58 2448
G 61 2459
T 61 2472
G 58 2484
C 61 2496
A 58 2508
T 58 2519
T 61 2532
C 61 2544
T 61 2556
T 61 2569
C 61 2582
T 61 2594
G 61 2606
C 61 2618
G 61 2630
A 58 2643
C 58 2654
T 58 2666
A 61 2677
C 61 2689
T 61 2701
G 61 2713
A 61 2727
A 61 2739
A 61 2750
C 51 2762
G 58 2774
G 51 2786
A 58 2799
T 61 2810
A 61 2822
C 61 2834
A 61 2845
A 61 2856
A 61 2868
T 58 2880
A 58 2892
A 58 2904
T 58 2916
T 61 2928
T 61 2941
G 61 2954
A 61 2966
G 61 2979
T 61 2991
A 61 3002
C 61 3013
A 61 3024
A 58 3036
A 61 3048
C 61 3060
T 61 3072
G 61 3085
C 61 3098
C 58 3110
G 58 3123
T 58 3135
A 61 3147
C 61 3158
T 58 3170
G 61 3182
A 58 3196
A 61 3207
G 61 3219
C 61 3231
A 61 3243
A 61 3254
C 61 3266
A 61 3277
A 61 3289
G 61 3301
G 61 3313
T 61 3325
C 61 3338
G 61 3350
T 61 3362
C 58 3375
G 51 3387
A 51 3400
T 58 3411
A 58 3422
A 51 3434
T 58 3445
G 61 3458
A 61 3471
C 61 3482
C 61 3494
A 61 3505
C 58 3517
G 58 3529
C 58 3542
G 61 3554
G 61 3567
C 61 3579
C 61 3592
T 61 3604
C 61 3616
C 61 3628
A 61 3639
T 61 3650
T 61 3663
C 61 3675
G 61 3687
T 61 3699
G 61 3711
A 61 3724
T 61 3735
A 61 3746
G 61 3758
C 58 3771
G 58 3783
T 58 3795
C 61 3807
C 61 3819
T 61 3831
G 61 3843
G 58 3856
T 58 3868
G 58 3880
A 58 3893
A 58 3904
T 58 3915
C 61 3927
T 61 3939
C 61 3951
C 61 3963
A 58 3974
T 58 3986
C 61 3998
C 61 4011
G 61 4023
G 61 4035
C 61 4048
C 61 4060
A 61 4071
C 61 4082
T 61 4094
A 61 4106
T 61 4117
A 61 4129
G 61 4141
T 61 4154
A 61 4166
G 61 4178
C 61 4190
C 61 4202
C 61 4215
G 58 4227
A 58 4239
C 61 4251
A 61 4262
C 61 4274
G 61 4285
T 61 4298
A 61 4310
A 61 4322
T 61 4333
C 61 4346
C 61 4358
A 61 4369
C 58 4381
A 58 4392
C 61 4404
C 61 4417
G 61 4428
A 58 4442
C 58 4454
G 58 4465
A 61 4478
C 61 4490
G 61 4501
T 58 4514
C 58 4526
G 58 4538
C 61 4550
C 61 4563
T 61 4575
G 61 4586
G 61 4599
T 61 4611
A 61 4623
G 58 4635
T 58 4647
C 58 4659
T 58 4671
C 58 4683
C 58 4695
G 58 4707
T 58 4719
G 58 4731
C 61 4744
G 61 4755
C 61 4768
G 58 4780
A 58 4792
C 61 4803
G 61 4815
C 61 4827
A 61 4838
C 61 4850
C 61 4862
G 61 4874
G 61 4887
C 58 4900
A 61 4911
C 61 4923
A 61 4934
A 61 4945
A 61 4957
A 61 4969
G 61 4981
C 61 4993
A 58 5005
G 61 5017
C 61 5029
T 58 5042
C 58 5054
G 58 5066
G 58 5079
A 51 5091
G 51 5102
A 51 5115
G 61 5126
C 61 5139
C 61 5150
A 61 5161
A 61 5173
C 58 5185
G 58 5197
C 58 5209
C 61 5222
A 61 5233
A 61 5244
C 58 5256
G 58 5268
G 58 5280
C 58 5293
G 58 5305
C 61 5318
T 61 5329
C 61 5342
C 61 5354
G 61 5365
A 61 5378
A 61 5390
G 61 5401
A 61 5414
T 61 5424
G 61 5436
A 61 5449
A 61 5460
G 61 5472
C 61 5484
C 61 5496
T 61 5508
C 61 5521
T 61 5533
A 58 5544
G 58 5556
A 58 5568
T 61 5580
T 61 5591
C 61 5604
G 58 5616
G 58 5628
T 58 5640
G 58 5652
C 58 5664
T 61 5676
A 61 5688
A 61 5699
C 61 5711
C 61 5723
A 61 5734
C 61 5746
G 61 5758
T 61 5770
G 61 5782
T 61 5795
G 61 5806
T 61 5819
G 58 5831
A 58 5843
T 61 5854
G 61 5867
C 61 5879
C 61 5891
C 61 5903
T 61 5915
G 61 5927
G 61 5939
T 61 5952
C 61 5964
T 61 5976
G 61 5988
C 61 6000
G 61 6011
T 61 6024
A 61 6035
C 61 6047
C 61 6059
T 58 6071
G 58 6083
A 58 6096
G 58 6107
C 61 6120
G 61 6132
C 58 6144
G 58 6156
A 58 6169
G 58 6180
C 61 6192
G 61 6204
C 61 6217
A 61 6228
T 61 6239
C 61 6251
A 61 6263
A 61 6274
T 61 6286
T 61 6298
G 61 6310
C 61 6323
A 58 6334
A 58 6346
C 61 6358
C 61 6370
T 61 6382
G 61 6394
G 58 6407
A 58 6420
A 61 6432
G 61 6444
G 61 6456
C 61 6468
C 61 6479
A 61 6491
C 61 6502
A 61 6514
G 58 6525
G 58 6538
A 58 6551
T 61 6562
C 61 6575
C 61 6587
A 58 6598
G 58 6610
A 61 6623
A 61 6635
G 61 6646
C 61 6659
A 61 6671
G 61 6682
C 61 6695
G 58 6707
A 58 6719
A 61 6731
G 61 6742
T 61 6754
G 61 6766
A 61 6779
C 61 6791
G 61 6803
T 58 6815
C 58 6827
G 58 6839
C 61 6852
T 61 6864
A 61 6875
A 61 6887
A 61 6899
G 61 6911
T 61 6922
C 61 6935
T 61 6946
G 61 6959
C 61 6971
A 61 6982
C 61 6994
C 61 7006
T 61 7018
G 61 7030
G 61 7042
C 61 7056
T 61 7068
T 61 7079
A 61 7091
G 61 7103
G 61 7115
G 58 7127
A 58 7140
A 61 7152
G 61 7163
T 58 7175
T 58 7187
G 61 7199
C 61 7211
T 61 7223
A 61 7235
A 61 7247
A 61 7260
T 61 7272
A 61 7284
C 61 7296
G 61 7308
C 61 7321
G 58 7333
G 58 7346
A 58 7359
T 58 7371
C 61 7383
T 61 7395
T 61 7407
C 61 7420
T 61 7432
G 61 7444
T 61 7456
T 61 7468
T 61 7479
A 61 7491
A 58 7503
T 61 7515
G 61 7527
T 61 7539
A 61 7551
C 61 7563
G 61 7575
C 61 7588
A 61 7600
G 61 7612
A 61 7625
T 58 7637
C 58 7650
C 61 7662
A 61 7673
C 61 7685
A 61 7697
G 61 7709
G 61 7721
C 61 7735
A 61 7746
C 61 7758
C 58 7771
A 58 7782
G 61 7794
T 61 7808
G 61 7819
T 61 7832
T 61 7844
G 61 7856
C 58 7868
G 32 7880
A 51 7892
G 61 7903
C 58 7915
T 55 7926
T 23 7936
C 19 7947
T 20 7953
T 20 7962
G 13 7974
G 15 7990
C 41 8002
T 46 8015
G 45 8027
C 45 8040
T 38 8052
C 22 8064
A 15 8074
A 17 8080
A 22 8088
A 17 8095
A 15 8108
A 6 8120
A 6 8132
END_DNA

END_SEQUENCE
```
