## Supporting Dataset for "LbCas12-mediated multiplex gene editing and 2-fluoroadenine counter-selection in *Phytophthora palmivora*": EF71632155_EF71632155.phd.1

```
BEGIN_SEQUENCE EF71632155

BEGIN_COMMENT

CHROMAT_FILE: EF71632155
BASECALLER_VERSION: PEAKTRACE 6.95
TRACE_PROCESSOR_VERSION: PEAKTRACE 6.95
QUALITY_LEVELS: 99
TIME: Fri Feb 09 10:08:15 2024
TRACE_ARRAY_MIN_INDEX: 0
TRACE_ARRAY_MAX_INDEX: 8169
TRIM: -1 -1 -1.000000e+000
TRACE_PEAK_AREA_RATIO: -1.000000e+000
CHEM: term
DYE: big

END_COMMENT

BEGIN_DNA
C 6 6
C 9 19
C 16 26
G 16 41
G 26 54
G 25 63
C 20 75
G 5 87
G 16 98
G 15 111
G 21 123
A 12 135
T 19 138
C 21 146
T 26 157
G 26 166
G 27 179
C 21 191
G 25 202
A 20 216
A 22 225
C 15 229
G 25 241
A 27 254
G 37 266
G 28 277
A 23 291
A 15 300
G 11 310
A 19 323
T 16 331
C 26 343
C 48 355
G 31 368
C 31 379
G 46 391
T 46 406
A 51 417
T 51 428
T 36 440
T 28 453
A 46 463
G 51 476
C 51 487
A 58 497
A 46 507
C 46 518
T 58 530
T 58 543
C 58 556
C 58 567
C 58 578
T 58 590
A 58 601
A 32 613
G 32 623
C 51 635
C 36 646
A 26 656
G 26 666
G 31 679
T 46 693
G 34 703
C 26 716
A 28 727
G 46 737
A 46 751
C 51 761
T 51 773
T 51 786
T 46 798
A 28 809
G 28 819
C 32 833
G 46 845
A 51 858
C 27 868
G 25 879
T 28 892
C 41 903
A 25 914
C 28 925
T 58 937
T 58 950
C 58 963
G 58 974
C 34 987
T 58 1000
G 51 1011
C 58 1024
T 51 1037
T 58 1049
C 61 1061
T 58 1072
G 51 1084
G 46 1098
A 51 1111
T 51 1120
C 58 1132
C 34 1144
T 32 1155
G 58 1168
T 51 1180
G 46 1192
G 36 1206
C 58 1218
C 58 1230
T 32 1242
T 51 1254
C 58 1266
C 51 1277
A 28 1287
G 51 1298
G 58 1312
T 58 1325
T 58 1337
G 58 1349
C 41 1360
A 29 1372
A 28 1383
T 32 1394
T 51 1407
G 29 1419
A 28 1433
T 26 1443
G 46 1456
C 58 1469
G 58 1481
C 61 1493
T 58 1506
C 51 1518
G 51 1530
C 46 1542
G 46 1553
C 51 1567
T 58 1580
C 58 1592
A 51 1602
G 51 1613
G 58 1627
T 58 1639
A 34 1651
C 34 1661
G 34 1673
C 58 1686
A 27 1697
G 27 1708
A 31 1722
C 58 1734
C 58 1746
A 28 1756
G 29 1768
G 51 1781
G 31 1793
C 46 1807
A 51 1819
T 51 1830
C 51 1842
A 58 1853
C 58 1865
A 58 1876
C 51 1888
A 46 1898
C 28 1911
G 31 1922
T 46 1936
G 36 1947
G 31 1961
T 27 1975
T 51 1987
A 58 1999
G 58 2010
C 55 2022
A 58 2033
C 51 2045
C 36 2057
G 36 2068
A 36 2082
A 32 2095
T 51 2106
C 51 2118
T 34 2130
A 51 2142
G 32 2153
A 51 2166
G 51 2178
G 58 2191
C 58 2202
T 58 2214
T 51 2226
C 51 2238
A 32 2249
T 58 2261
C 58 2273
T 58 2285
T 58 2298
C 58 2310
G 58 2321
G 46 2334
A 36 2347
G 28 2357
C 58 2370
G 58 2383
C 34 2394
C 46 2406
G 32 2418
T 51 2430
T 51 2443
G 51 2454
G 58 2467
C 58 2480
G 58 2491
T 58 2504
T 34 2516
G 58 2527
G 34 2540
C 34 2552
T 58 2564
C 58 2576
T 34 2588
C 58 2600
C 51 2612
G 51 2623
A 51 2636
G 32 2647
C 58 2660
T 58 2672
G 51 2684
C 32 2696
T 32 2708
T 58 2720
T 58 2732
T 58 2744
G 41 2756
T 29 2768
G 36 2780
C 41 2791
C 29 2804
G 41 2815
G 51 2828
T 51 2840
G 51 2852
C 58 2864
G 51 2876
T 32 2889
C 41 2900
G 51 2912
C 58 2924
G 58 2936
C 51 2949
A 58 2960
C 46 2971
G 46 2982
G 36 2995
A 46 3009
G 31 3019
A 46 3033
C 58 3044
T 58 3056
A 58 3067
C 58 3079
C 58 3091
A 32 3102
G 46 3113
G 36 3126
C 26 3140
G 46 3151
A 51 3165
C 58 3176
G 34 3187
T 32 3200
C 46 3212
G 51 3224
T 51 3237
C 46 3248
G 46 3259
G 41 3273
T 36 3285
G 36 3296
T 36 3309
G 51 3321
G 51 3334
A 58 3346
T 58 3356
T 58 3368
A 58 3380
C 58 3391
G 58 3404
T 61 3415
G 61 3428
T 41 3440
C 29 3452
G 51 3464
G 32 3477
G 29 3489
C 58 3502
T 58 3514
A 58 3525
C 58 3536
T 41 3547
A 32 3559
T 36 3571
A 32 3583
G 58 3595
T 34 3607
G 41 3619
G 29 3632
C 29 3644
C 41 3656
G 58 3669
G 51 3681
A 58 3694
T 61 3705
G 58 3717
G 46 3728
A 46 3742
G 58 3752
A 58 3766
T 58 3776
T 58 3788
C 58 3800
A 34 3811
C 34 3822
C 51 3835
A 34 3846
G 58 3858
G 46 3870
A 46 3884
C 34 3895
G 34 3907
C 58 3919
T 34 3932
A 58 3943
T 58 3955
C 58 3967
A 61 3978
C 58 3990
G 58 4002
A 51 4015
A 58 4027
T 32 4038
G 58 4050
G 31 4062
A 41 4075
G 31 4086
G 58 4099
C 58 4112
C 58 4123
G 58 4135
C 34 4148
G 58 4159
T 58 4171
G 61 4183
G 51 4195
T 32 4208
C 58 4220
A 34 4231
T 58 4242
T 58 4255
A 51 4266
T 51 4278
C 34 4291
G 34 4302
A 28 4315
C 36 4326
G 51 4338
A 51 4351
C 34 4363
C 34 4375
T 51 4387
T 32 4399
G 51 4411
T 34 4424
T 58 4435
G 58 4448
C 58 4460
T 46 4471
T 31 4483
C 41 4495
A 51 4506
G 32 4518
T 36 4530
A 32 4542
C 41 4553
G 58 4565
G 58 4578
C 51 4590
A 34 4602
G 28 4613
T 29 4625
T 41 4638
T 58 4650
G 58 4662
T 34 4674
A 34 4686
C 58 4698
T 58 4709
C 58 4722
A 58 4733
A 58 4744
A 34 4757
T 58 4768
T 34 4780
A 58 4792
T 58 4803
T 58 4815
T 58 4828
G 51 4840
T 58 4852
A 58 4864
T 58 4875
C 58 4888
C 58 4900
G 34 4912
T 58 4924
T 61 4937
T 46 4948
C 28 4961
A 41 4971
G 34 4983
T 58 4996
A 58 5008
G 34 5019
T 34 5032
C 58 5044
G 34 5056
C 58 5069
A 32 5080
G 25 5092
A 51 5104
A 51 5117
G 51 5128
A 58 5141
A 58 5152
T 34 5163
G 58 5175
C 61 5188
A 61 5199
C 41 5211
T 32 5223
C 26 5235
A 34 5247
T 28 5258
T 58 5272
T 51 5284
G 51 5296
G 51 5309
T 58 5322
C 51 5333
T 51 5345
G 51 5358
T 51 5370
G 51 5381
A 51 5394
A 58 5405
T 34 5417
A 58 5429
C 58 5440
T 34 5452
G 58 5464
G 61 5477
T 51 5490
A 51 5502
G 32 5514
G 58 5526
G 58 5539
A 58 5551
A 58 5564
A 58 5576
A 34 5587
A 58 5599
C 58 5610
T 58 5622
C 58 5635
T 51 5647
C 58 5660
A 58 5671
A 58 5682
G 58 5694
G 58 5706
T 34 5719
G 58 5731
A 58 5744
C 58 5755
G 58 5767
G 32 5779
T 29 5791
C 46 5804
G 51 5816
A 51 5829
G 51 5841
C 51 5853
T 32 5866
C 51 5878
G 58 5890
T 58 5902
C 58 5915
G 25 5926
A 41 5938
G 58 5950
A 58 5963
A 58 5975
A 34 5987
C 58 5998
T 61 6010
C 58 6022
G 34 6034
G 26 6046
T 17 6059
G 26 6071
G 32 6084
A 36 6096
G 36 6107
A 36 6121
A 34 6133
G 25 6144
T 58 6156
A 58 6168
G 58 6180
T 58 6192
G 41 6204
G 25 6216
A 36 6229
A 58 6241
T 58 6253
G 58 6265
T 58 6277
G 58 6289
G 58 6301
C 58 6314
T 34 6326
G 51 6338
C 32 6351
G 32 6362
T 51 6375
G 58 6387
A 58 6400
T 34 6412
C 58 6424
A 51 6435
A 29 6446
C 29 6458
T 36 6470
C 41 6483
G 36 6494
C 31 6508
T 58 6520
G 58 6532
C 61 6545
A 61 6556
A 58 6568
T 51 6580
C 32 6592
G 32 6604
A 58 6617
C 61 6629
T 61 6641
G 58 6652
T 34 6665
A 58 6677
C 58 6689
G 32 6700
T 32 6713
A 51 6725
G 25 6736
C 58 6749
G 34 6761
C 34 6774
T 58 6786
G 58 6798
T 32 6811
T 58 6823
T 58 6835
G 58 6847
A 58 6859
G 32 6871
C 34 6883
T 58 6895
G 61 6907
A 61 6920
C 58 6931
A 58 6943
T 51 6954
G 51 6966
C 34 6978
G 58 6991
C 61 7004
T 61 7016
G 61 7028
A 61 7041
T 58 7052
T 58 7065
T 51 7076
G 58 7088
C 61 7100
G 58 7112
T 34 7125
A 58 7136
T 58 7148
T 58 7160
A 58 7172
G 61 7184
T 61 7196
G 58 7208
T 58 7220
C 58 7233
G 58 7245
T 31 7256
C 31 7269
A 34 7281
C 34 7292
C 51 7304
G 51 7316
A 31 7328
C 36 7341
A 46 7351
A 58 7363
C 58 7376
T 51 7388
G 58 7400
A 58 7413
C 58 7426
C 58 7438
A 61 7449
C 61 7462
T 41 7473
G 46 7484
T 51 7498
C 58 7511
T 34 7523
T 51 7535
G 51 7547
T 32 7559
G 51 7571
T 32 7583
A 26 7594
A 17 7606
A 26 7619
T 51 7631
G 58 7643
T 58 7655
A 34 7667
C 41 7679
A 25 7690
T 58 7703
C 58 7716
C 58 7728
A 41 7739
C 29 7751
A 25 7763
G 58 7775
G 51 7787
A 46 7801
A 51 7814
T 61 7825
C 58 7838
T 51 7850
C 51 7862
T 58 7873
G 51 7885
C 51 7897
A 50 7908
G 21 7919
A 13 7930
T 9 7943
C 17 7956
A 47 7970
T 43 7982
C 43 7995
C 43 8009
C 45 8021
G 29 8032
C 21 8045
A 32 8056
A 31 8066
C 22 8080
A 16 8091
A 15 8103
T 8 8106
C 20 8120
C 10 8132
C 10 8145
G 8 8157
C 8 8169
END_DNA

END_SEQUENCE
```
