## Supporting Dataset for "LbCas12-mediated multiplex gene editing and 2-fluoroadenine counter-selection in *Phytophthora palmivora*": EF71632362_EF71632362.phd.1

```
BEGIN_SEQUENCE EF71632362

BEGIN_COMMENT

CHROMAT_FILE: EF71632362
BASECALLER_VERSION: PEAKTRACE 6.95
TRACE_PROCESSOR_VERSION: PEAKTRACE 6.95
QUALITY_LEVELS: 99
TIME: Fri Feb 09 10:05:46 2024
TRACE_ARRAY_MIN_INDEX: 0
TRACE_ARRAY_MAX_INDEX: 8265
TRIM: -1 -1 -1.000000e+000
TRACE_PEAK_AREA_RATIO: -1.000000e+000
CHEM: term
DYE: big

END_COMMENT

BEGIN_DNA
C 10 5
C 15 18
C 18 28
G 19 42
G 30 54
G 26 65
G 15 75
A 7 86
T 20 98
T 26 110
T 25 122
A 17 133
C 19 136
C 9 146
A 8 159
A 25 164
A 22 170
G 27 183
A 18 195
A 7 203
C 19 207
A 20 217
G 25 228
T 27 243
G 25 253
G 35 262
G 42 274
T 39 286
C 50 298
A 27 308
G 46 320
T 51 333
T 52 347
G 54 359
T 55 372
C 51 385
G 58 397
G 36 411
T 36 424
G 36 434
A 29 450
C 36 460
G 36 471
A 46 484
C 58 494
A 51 504
C 51 514
T 58 527
A 58 538
A 58 551
T 58 562
A 61 574
C 61 585
G 46 597
C 46 610
A 51 621
A 51 632
A 41 643
T 51 654
C 58 666
A 58 677
G 61 689
C 61 702
G 58 714
C 58 727
A 61 739
T 51 750
G 51 761
T 38 775
C 58 787
A 58 798
G 58 810
C 58 822
T 58 835
C 61 847
A 61 858
A 58 869
A 51 880
C 58 891
A 51 902
G 51 914
C 51 927
G 51 939
C 58 953
T 58 966
A 61 978
C 51 989
G 51 1000
T 51 1014
A 58 1026
C 58 1037
A 51 1048
G 58 1060
T 58 1073
C 58 1087
G 38 1098
A 38 1113
T 58 1124
T 61 1137
G 61 1149
C 58 1162
A 58 1173
G 58 1185
C 51 1198
G 51 1210
A 58 1224
G 58 1235
T 61 1248
T 61 1260
G 58 1272
A 58 1286
T 58 1295
C 58 1308
A 61 1320
C 58 1331
G 58 1343
C 58 1356
A 58 1368
G 58 1380
C 51 1393
C 51 1406
A 58 1417
C 58 1428
A 51 1439
T 61 1451
T 61 1465
C 51 1478
C 51 1490
A 51 1501
C 61 1512
T 61 1525
A 61 1537
C 58 1549
T 58 1562
T 58 1575
C 61 1588
T 61 1600
C 58 1612
C 58 1625
A 58 1635
C 61 1646
C 58 1659
G 58 1670
A 58 1685
G 58 1695
T 58 1709
T 58 1722
T 58 1734
C 58 1746
T 61 1758
C 61 1770
G 58 1782
A 58 1796
C 41 1806
G 41 1817
A 41 1831
G 51 1842
C 58 1856
T 61 1869
C 61 1881
G 58 1893
A 58 1906
C 58 1917
C 58 1930
G 58 1941
T 58 1955
C 61 1967
A 61 1978
C 58 1990
C 58 2002
T 58 2015
T 58 2028
G 58 2039
A 58 2054
G 58 2065
A 58 2078
G 61 2090
T 58 2102
T 58 2113
T 58 2125
T 61 2138
T 61 2150
C 61 2162
C 61 2174
C 61 2186
T 61 2198
A 58 2209
C 58 2221
C 58 2234
A 58 2244
G 61 2256
T 58 2270
A 58 2281
T 58 2293
T 58 2306
C 58 2318
A 58 2329
C 61 2340
A 58 2352
G 58 2364
A 58 2377
C 61 2389
C 61 2402
A 61 2413
A 61 2425
A 61 2437
T 61 2449
G 61 2461
A 61 2475
G 61 2487
T 61 2499
G 61 2512
C 61 2524
A 58 2535
T 58 2547
T 61 2559
C 61 2572
T 61 2584
T 61 2597
C 61 2609
T 61 2622
G 61 2634
C 58 2647
G 51 2658
A 51 2671
C 61 2682
T 61 2695
A 61 2706
C 61 2718
T 58 2730
G 58 2742
A 58 2755
A 58 2767
A 58 2779
C 51 2791
G 58 2803
G 58 2816
A 58 2829
T 61 2839
A 58 2852
C 58 2863
A 58 2873
A 58 2886
A 61 2898
T 61 2910
A 61 2921
A 61 2934
T 61 2945
T 61 2958
T 61 2971
G 61 2983
A 58 2997
G 58 3008
T 58 3021
A 61 3032
C 61 3043
A 61 3054
A 51 3066
A 58 3078
C 61 3090
T 61 3102
G 58 3115
C 51 3128
C 51 3141
G 51 3153
T 32 3166
A 58 3177
C 58 3189
T 51 3201
G 51 3213
A 51 3226
A 58 3238
G 34 3250
C 58 3262
A 58 3273
A 34 3285
C 58 3297
A 58 3307
A 34 3320
G 58 3331
G 58 3344
T 34 3357
C 58 3369
G 34 3381
T 32 3394
C 36 3406
G 25 3417
A 36 3430
T 58 3442
A 58 3454
A 32 3466
T 32 3477
G 51 3490
A 51 3502
C 46 3513
C 46 3526
A 51 3537
C 58 3549
G 58 3560
C 58 3574
G 58 3586
G 58 3599
C 58 3611
C 34 3623
T 34 3635
C 58 3647
C 58 3659
A 34 3670
T 58 3682
T 58 3694
C 58 3707
G 32 3719
T 25 3731
G 46 3742
A 51 3756
T 58 3767
A 58 3778
G 34 3790
C 34 3803
G 58 3815
T 34 3827
C 58 3839
C 34 3851
T 34 3863
G 58 3875
G 34 3888
T 34 3900
G 34 3912
A 58 3925
A 58 3936
T 34 3947
C 58 3960
T 58 3971
C 58 3984
C 58 3996
A 34 4007
T 58 4018
C 58 4031
C 34 4043
G 58 4055
G 61 4067
C 58 4080
C 46 4092
A 51 4103
C 29 4114
T 32 4127
A 51 4138
T 58 4150
A 58 4162
G 34 4174
T 32 4186
A 51 4198
G 32 4210
C 58 4222
C 58 4235
C 58 4247
G 34 4259
A 58 4272
C 58 4284
A 58 4295
C 51 4306
G 51 4318
T 34 4330
A 58 4342
A 32 4354
T 32 4366
C 51 4378
C 34 4390
A 34 4401
C 58 4413
A 58 4424
C 58 4436
C 32 4449
G 32 4461
A 46 4474
C 51 4486
G 32 4497
A 51 4510
C 51 4522
G 32 4534
T 58 4546
C 58 4559
G 58 4570
C 58 4583
C 41 4595
T 25 4607
G 41 4619
G 58 4632
T 32 4644
A 58 4656
G 34 4668
T 34 4680
C 58 4692
T 58 4704
C 58 4716
C 34 4728
G 51 4739
T 51 4752
G 51 4764
C 58 4777
G 58 4789
C 58 4801
G 32 4813
A 51 4825
C 58 4836
G 58 4847
C 58 4859
A 51 4871
C 58 4883
C 34 4895
G 58 4907
G 51 4920
C 32 4933
A 32 4945
C 51 4956
A 58 4967
A 61 4978
A 61 4990
A 61 5002
G 51 5014
C 51 5026
A 34 5038
G 34 5051
C 34 5063
T 58 5075
C 34 5088
G 41 5099
G 25 5112
A 31 5124
G 20 5136
A 41 5148
G 61 5160
C 61 5172
C 61 5184
A 61 5195
A 61 5207
C 34 5219
G 34 5230
C 46 5242
C 58 5255
A 51 5266
A 58 5278
C 32 5289
G 51 5301
G 58 5314
C 58 5327
G 58 5338
C 58 5351
T 58 5363
C 58 5375
C 58 5388
G 25 5399
A 51 5412
A 51 5424
G 36 5435
A 36 5448
T 28 5458
G 34 5471
A 58 5483
A 58 5495
G 34 5507
C 61 5519
C 34 5532
T 34 5543
C 58 5556
T 58 5568
A 51 5579
G 51 5591
A 51 5604
T 51 5615
T 32 5627
C 51 5639
G 58 5651
G 58 5664
T 58 5675
G 58 5687
C 34 5700
T 58 5712
A 61 5723
A 61 5735
C 61 5746
C 58 5758
A 58 5770
C 34 5782
G 34 5794
T 34 5806
G 58 5818
T 58 5831
G 51 5843
T 51 5855
G 32 5867
A 51 5880
T 32 5891
G 58 5903
C 61 5915
C 61 5928
C 58 5940
T 34 5951
G 58 5963
G 58 5976
T 34 5989
C 34 6001
T 34 6013
G 51 6025
C 58 6037
G 51 6049
T 32 6062
A 58 6073
C 58 6085
C 58 6097
T 34 6109
G 32 6121
A 51 6134
G 32 6146
C 34 6159
G 58 6171
C 58 6183
G 32 6195
A 51 6207
G 51 6219
C 51 6231
G 51 6243
C 51 6256
A 34 6267
T 58 6278
C 61 6290
A 58 6302
A 25 6313
T 58 6325
T 34 6337
G 51 6349
C 58 6362
A 58 6374
A 61 6386
C 58 6398
C 34 6410
T 34 6423
G 58 6435
G 34 6447
A 51 6460
A 58 6472
G 58 6484
G 58 6496
C 61 6508
C 58 6520
A 58 6531
C 58 6543
A 58 6555
G 51 6566
G 31 6579
A 46 6593
T 34 6604
C 58 6617
C 61 6629
A 51 6640
G 51 6651
A 58 6665
A 58 6677
G 32 6689
C 51 6702
A 51 6714
G 34 6726
C 58 6739
G 34 6750
A 58 6763
A 61 6775
G 34 6786
T 32 6798
G 58 6810
A 58 6823
C 58 6835
G 34 6847
T 32 6860
C 51 6872
G 58 6884
C 34 6897
T 51 6909
A 61 6920
A 61 6933
A 34 6945
G 34 6957
T 32 6969
C 32 6981
T 32 6993
G 51 7005
C 58 7017
A 51 7029
C 51 7040
C 58 7052
T 51 7065
G 51 7076
G 51 7090
C 25 7104
T 51 7116
T 32 7128
A 51 7140
G 58 7150
G 51 7163
G 32 7176
A 46 7189
A 61 7201
G 58 7213
T 58 7224
T 34 7237
G 58 7249
C 58 7262
T 58 7273
A 61 7286
A 58 7298
A 58 7312
T 58 7323
A 58 7336
C 58 7348
G 51 7361
C 51 7374
G 36 7384
G 25 7398
A 36 7412
T 51 7424
C 51 7436
T 51 7448
T 58 7461
C 51 7473
C 32 7486
T 51 7497
C 58 7510
G 58 7521
T 58 7534
T 58 7547
C 58 7559
G 58 7570
C 58 7583
C 58 7595
A 51 7606
G 46 7618
A 46 7632
T 58 7644
C 58 7656
C 34 7669
A 34 7681
C 58 7692
A 58 7705
G 58 7717
G 58 7729
C 58 7743
A 58 7755
C 58 7767
C 58 7779
A 58 7791
G 51 7803
T 58 7817
G 58 7828
T 51 7840
T 58 7852
G 58 7864
C 58 7877
G 58 7888
A 52 7900
G 51 7912
C 50 7923
T 48 7933
T 12 7941
C 7 7949
T 11 7953
T 13 7964
G 30 7976
G 26 7987
G 12 8000
C 11 8012
T 17 8028
G 18 8037
C 25 8052
T 27 8065
C 17 8077
A 16 8085
A 15 8100
A 15 8115
G 11 8124
C 13 8139
T 13 8152
G 10 8166
C 9 8179
T 8 8192
C 4 8205
A 4 8220
A 5 8231
A 5 8246
C 9 8265
END_DNA

END_SEQUENCE
```
