## Supporting Dataset for "LbCas12-mediated multiplex gene editing and 2-fluoroadenine counter-selection in *Phytophthora palmivora*": EF71632363_EF71632363.phd.1

```
BEGIN_SEQUENCE EF71632363

BEGIN_COMMENT

CHROMAT_FILE: EF71632363
BASECALLER_VERSION: PEAKTRACE 6.95
TRACE_PROCESSOR_VERSION: PEAKTRACE 6.95
QUALITY_LEVELS: 99
TIME: Fri Feb 09 10:08:15 2024
TRACE_ARRAY_MIN_INDEX: 0
TRACE_ARRAY_MAX_INDEX: 7994
TRIM: -1 -1 -1.000000e+000
TRACE_PEAK_AREA_RATIO: -1.000000e+000
CHEM: term
DYE: big

END_COMMENT

BEGIN_DNA
C 16 3
C 16 17
T 14 29
G 21 42
G 24 55
G 20 67
A 5 80
T 25 91
T 28 103
T 25 114
A 11 124
C 19 128
A 8 137
C 16 146
A 22 150
A 15 160
G 32 173
A 20 185
A 20 194
C 6 197
A 21 207
G 35 218
T 40 232
G 40 245
G 35 257
G 22 263
T 45 274
C 50 287
A 27 297
G 51 309
T 58 321
T 58 335
G 58 347
T 55 360
C 58 372
G 51 385
G 51 399
T 46 411
G 38 422
A 28 437
C 28 446
G 28 457
A 29 471
C 58 481
A 46 490
C 51 501
T 51 513
A 58 525
A 58 537
T 58 548
A 61 560
C 58 571
G 51 583
C 51 596
A 51 606
A 51 617
A 41 628
T 58 639
C 58 651
A 58 662
G 61 674
C 61 687
G 58 698
C 58 712
A 61 722
T 58 733
G 58 744
T 58 758
C 58 770
A 58 781
G 61 792
C 61 805
T 58 817
C 58 830
A 61 840
A 61 851
A 61 861
C 58 872
A 58 883
G 61 894
C 58 908
G 58 920
C 58 933
T 58 946
A 58 957
C 46 967
G 58 979
T 58 993
A 58 1004
C 58 1015
A 51 1026
G 58 1038
T 58 1051
C 58 1064
G 58 1076
A 58 1090
T 58 1100
T 61 1113
G 61 1125
C 61 1138
A 61 1149
G 61 1160
C 51 1173
G 51 1185
A 51 1199
G 58 1210
T 61 1222
T 61 1234
G 58 1246
A 58 1260
T 58 1269
C 61 1282
A 58 1293
C 58 1304
G 58 1316
C 51 1329
A 51 1341
G 61 1352
C 58 1365
C 58 1378
A 58 1389
C 58 1400
A 51 1411
T 58 1423
T 58 1436
C 58 1449
C 51 1461
A 51 1471
C 58 1483
T 61 1496
A 61 1507
C 61 1519
T 61 1532
T 61 1545
C 61 1557
T 61 1570
C 58 1582
C 58 1594
A 58 1604
C 58 1615
C 51 1627
G 51 1639
A 51 1653
G 58 1664
T 58 1677
T 61 1689
T 61 1702
C 61 1713
T 61 1725
C 61 1737
G 58 1749
A 51 1762
C 46 1773
G 46 1784
A 46 1798
G 51 1809
C 58 1822
T 58 1835
C 58 1847
G 51 1858
A 58 1872
C 61 1882
C 58 1895
G 51 1907
T 51 1920
C 58 1932
A 58 1943
C 51 1954
C 61 1966
T 58 1979
T 51 1992
G 38 2003
A 38 2018
G 46 2028
A 58 2042
G 61 2053
T 58 2065
T 58 2077
T 58 2089
T 58 2101
T 58 2113
C 61 2125
C 61 2137
C 61 2148
T 61 2161
A 61 2172
C 61 2184
C 61 2196
A 58 2206
G 61 2219
T 58 2232
A 58 2243
T 58 2255
T 58 2267
C 58 2280
A 51 2290
C 58 2302
A 58 2313
G 61 2325
A 61 2339
C 58 2351
C 58 2363
A 51 2374
A 61 2386
A 61 2398
T 51 2410
G 51 2422
A 51 2435
G 61 2447
T 61 2460
G 58 2472
C 61 2484
A 58 2495
T 58 2507
T 61 2519
C 58 2532
T 58 2544
T 58 2557
C 58 2569
T 61 2581
G 61 2594
C 58 2606
G 51 2618
A 51 2631
C 58 2642
T 61 2654
A 61 2665
C 58 2677
T 51 2689
G 51 2701
A 58 2714
A 58 2726
A 58 2738
C 58 2749
G 58 2761
G 58 2774
A 51 2787
T 51 2798
A 51 2810
C 51 2821
A 51 2832
A 58 2844
A 61 2856
T 61 2868
A 61 2879
A 61 2892
T 61 2903
T 61 2916
T 58 2928
G 58 2941
A 58 2954
G 58 2966
T 58 2978
A 58 2990
C 61 3001
A 61 3012
A 58 3023
A 61 3035
C 58 3047
T 61 3060
G 58 3072
C 51 3085
C 58 3098
G 51 3110
T 51 3123
A 58 3134
C 58 3146
T 51 3158
G 51 3170
A 51 3183
A 51 3195
G 51 3207
C 51 3219
A 58 3230
A 58 3242
C 58 3253
A 58 3264
A 58 3276
G 58 3288
G 61 3300
T 61 3313
C 58 3326
G 58 3338
T 58 3350
C 58 3362
G 51 3374
A 51 3387
T 61 3398
A 61 3410
A 51 3422
T 58 3433
G 58 3446
A 58 3458
C 58 3470
C 58 3482
A 58 3493
C 58 3505
G 58 3517
C 61 3530
G 61 3542
G 61 3555
C 58 3567
C 58 3580
T 58 3591
C 61 3604
C 61 3616
A 61 3626
T 61 3638
T 61 3650
C 61 3663
G 61 3675
T 61 3687
G 58 3699
A 58 3712
T 61 3723
A 58 3734
G 58 3746
C 61 3758
G 61 3771
T 61 3783
C 61 3795
C 61 3807
T 61 3819
G 61 3831
G 58 3844
T 58 3856
G 58 3868
A 58 3881
A 58 3892
T 58 3903
C 61 3915
T 61 3927
C 61 3939
C 61 3951
A 58 3962
T 58 3974
C 61 3986
C 61 3999
G 61 4011
G 61 4023
C 61 4036
C 61 4048
A 61 4059
C 61 4070
T 61 4082
A 61 4094
T 61 4105
A 61 4118
G 61 4130
T 61 4142
A 61 4154
G 61 4166
C 61 4178
C 61 4191
C 61 4203
G 61 4215
A 58 4228
C 58 4239
A 58 4251
C 51 4262
G 58 4274
T 61 4286
A 61 4298
A 58 4310
T 58 4322
C 58 4334
C 61 4346
A 61 4357
C 61 4369
A 58 4381
C 58 4393
C 58 4405
G 58 4417
A 58 4430
C 58 4442
G 58 4454
A 58 4467
C 58 4478
G 58 4490
T 61 4502
C 58 4515
G 58 4526
C 61 4539
C 61 4551
T 61 4563
G 61 4575
G 61 4588
T 58 4600
A 61 4612
G 61 4624
T 61 4636
C 61 4648
T 58 4660
C 58 4672
C 58 4684
G 58 4696
T 58 4708
G 58 4720
C 61 4733
G 61 4745
C 61 4757
G 58 4769
A 58 4781
C 61 4793
G 61 4804
C 61 4816
A 61 4827
C 61 4839
C 61 4852
G 61 4864
G 58 4876
C 58 4889
A 61 4901
C 61 4912
A 61 4923
A 61 4935
A 61 4947
A 61 4959
G 58 4971
C 58 4983
A 58 4995
G 61 5007
C 61 5019
T 61 5031
C 61 5044
G 61 5056
G 58 5068
A 51 5081
G 51 5092
A 51 5105
G 61 5116
C 61 5129
C 61 5141
A 61 5151
A 61 5163
C 58 5175
G 58 5187
C 58 5199
C 61 5212
A 61 5223
A 61 5234
C 58 5246
G 58 5258
G 58 5270
C 58 5283
G 58 5295
C 61 5308
T 61 5319
C 58 5332
C 51 5344
G 32 5356
A 51 5369
A 58 5381
G 58 5392
A 58 5405
T 61 5415
G 61 5427
A 61 5440
A 61 5451
G 61 5463
C 61 5475
C 61 5488
T 61 5499
C 61 5512
T 61 5524
A 61 5536
G 61 5547
A 58 5560
T 58 5571
T 61 5583
C 61 5595
G 61 5607
G 61 5620
T 61 5632
G 61 5643
C 61 5656
T 61 5668
A 61 5679
A 61 5691
C 61 5703
C 58 5715
A 58 5726
C 58 5738
G 58 5750
T 61 5762
G 61 5774
T 61 5787
G 61 5799
T 61 5811
G 61 5823
A 58 5836
T 58 5847
G 61 5859
C 61 5871
C 61 5884
C 61 5896
T 61 5908
G 61 5919
G 61 5932
T 61 5945
C 61 5957
T 61 5968
G 58 5981
C 58 5993
G 58 6005
T 58 6017
A 61 6029
C 61 6040
C 61 6052
T 61 6064
G 58 6076
A 58 6090
G 58 6101
C 61 6114
G 58 6126
C 58 6138
G 58 6150
A 58 6162
G 58 6174
C 61 6186
G 61 6198
C 61 6211
A 61 6222
T 61 6233
C 61 6246
A 61 6256
A 58 6268
T 58 6280
T 61 6292
G 58 6304
C 58 6317
A 61 6329
A 61 6341
C 61 6353
C 61 6365
T 61 6377
G 58 6389
G 58 6402
A 58 6415
A 61 6427
G 61 6439
G 61 6451
C 61 6463
C 61 6475
A 61 6485
C 61 6497
A 58 6509
G 61 6521
G 61 6533
A 61 6547
T 61 6558
C 61 6571
C 61 6583
A 58 6593
G 61 6605
A 61 6619
A 61 6631
G 61 6642
C 61 6655
A 61 6667
G 61 6679
C 61 6691
G 61 6703
A 58 6715
A 61 6727
G 61 6739
T 61 6751
G 61 6762
A 61 6775
C 61 6787
G 61 6799
T 58 6811
C 58 6824
G 58 6836
C 61 6848
T 61 6861
A 61 6872
A 61 6884
A 61 6896
G 61 6908
T 61 6920
C 61 6932
T 61 6944
G 61 6956
C 61 6968
A 61 6979
C 61 6991
C 61 7003
T 61 7015
G 61 7027
G 61 7040
C 61 7053
T 58 7065
T 61 7077
A 61 7089
G 61 7101
G 61 7113
G 61 7125
A 61 7138
A 61 7150
G 61 7161
T 61 7173
T 58 7185
G 58 7197
C 58 7209
T 61 7221
A 61 7233
A 61 7245
A 61 7256
T 61 7268
A 61 7280
C 61 7292
G 61 7304
C 61 7316
G 58 7328
G 58 7341
A 51 7354
T 51 7366
C 58 7379
T 61 7391
T 58 7403
C 58 7415
T 58 7427
G 61 7439
T 61 7451
T 61 7463
T 61 7475
A 61 7487
A 58 7499
T 58 7511
G 61 7523
T 61 7535
A 61 7548
C 61 7560
G 61 7572
C 61 7584
A 61 7596
C 61 7609
C 61 7621
A 61 7633
G 61 7645
T 61 7657
G 61 7669
T 61 7681
T 61 7693
G 61 7705
C 58 7717
G 58 7729
A 58 7741
G 61 7752
C 60 7764
T 50 7774
T 23 7784
C 8 7792
T 11 7797
T 21 7806
G 21 7818
G 20 7828
G 6 7841
C 6 7854
T 37 7866
G 42 7878
C 43 7891
T 35 7904
C 29 7916
A 20 7932
A 27 7942
A 21 7949
A 20 7962
A 5 7973
A 5 7985
G 5 7994
END_DNA

END_SEQUENCE
```
