## Supporting Dataset for "LbCas12-mediated multiplex gene editing and 2-fluoroadenine counter-selection in *Phytophthora palmivora*": EF71632375_EF71632375.phd.1

```
BEGIN_SEQUENCE EF71632375

BEGIN_COMMENT

CHROMAT_FILE: EF71632375
BASECALLER_VERSION: PEAKTRACE 6.95
TRACE_PROCESSOR_VERSION: PEAKTRACE 6.95
QUALITY_LEVELS: 99
TIME: Fri Feb 09 10:08:26 2024
TRACE_ARRAY_MIN_INDEX: 0
TRACE_ARRAY_MAX_INDEX: 8032
TRIM: -1 -1 -1.000000e+000
TRACE_PEAK_AREA_RATIO: -1.000000e+000
CHEM: term
DYE: big

END_COMMENT

BEGIN_DNA
C 16 3
C 11 14
T 18 25
G 25 41
G 40 54
G 25 65
A 18 80
T 27 92
T 39 104
A 29 117
A 15 128
A 8 143
G 25 154
A 22 169
A 40 179
G 17 191
A 20 206
T 15 212
C 26 224
C 52 236
G 52 248
C 52 261
G 51 273
T 46 288
A 28 299
T 31 310
T 46 322
T 58 335
A 28 346
G 58 358
C 51 371
A 58 381
A 26 391
C 58 402
T 58 414
T 58 428
C 31 441
C 61 452
C 61 463
T 61 476
A 61 487
A 61 499
G 61 509
C 58 522
C 58 534
A 46 543
G 46 553
G 46 567
T 46 581
G 58 592
C 58 605
A 58 616
G 58 626
A 58 640
C 58 649
T 61 662
T 61 674
T 58 687
A 58 698
G 58 708
C 58 722
G 38 733
A 38 747
C 46 756
G 58 767
T 58 780
C 58 792
A 51 803
C 46 812
T 58 825
T 58 838
C 51 851
G 51 862
C 58 875
T 58 888
G 58 899
C 61 912
T 58 924
T 58 936
C 61 948
T 61 960
G 61 971
G 58 985
A 58 998
T 58 1007
C 61 1019
C 58 1030
T 58 1042
G 58 1054
T 58 1068
G 58 1079
G 58 1093
C 61 1104
C 61 1116
T 61 1128
T 61 1141
C 51 1152
C 51 1164
A 46 1173
G 58 1185
G 61 1198
T 58 1211
T 58 1223
G 58 1235
C 58 1247
A 58 1258
A 58 1269
T 58 1280
T 61 1293
G 58 1305
A 58 1319
T 58 1329
G 61 1342
C 61 1354
G 61 1367
C 61 1379
T 61 1392
C 61 1404
G 61 1415
C 61 1428
G 61 1440
C 61 1452
T 61 1465
C 61 1477
A 58 1487
G 58 1498
G 58 1511
T 58 1524
A 61 1536
C 61 1546
G 61 1558
C 61 1570
A 58 1582
G 46 1593
A 46 1607
C 58 1618
C 58 1630
A 51 1641
G 61 1653
G 58 1666
G 58 1678
C 58 1692
A 58 1703
T 58 1714
C 58 1726
A 61 1737
C 61 1749
A 61 1759
C 61 1771
A 61 1782
C 58 1795
G 58 1806
T 58 1820
G 58 1831
G 58 1845
T 58 1858
T 61 1871
A 61 1882
G 61 1893
C 61 1906
A 58 1917
C 58 1928
C 51 1940
G 58 1952
A 51 1966
A 61 1977
T 61 1989
C 61 2001
T 61 2013
A 61 2024
G 61 2036
A 61 2049
G 61 2060
G 61 2073
C 61 2085
T 61 2097
T 58 2109
C 58 2120
A 58 2131
T 61 2142
C 61 2155
T 61 2167
T 61 2180
C 61 2192
G 61 2203
G 58 2216
A 58 2229
G 58 2240
C 58 2252
G 61 2264
C 61 2276
C 58 2288
G 58 2299
T 58 2312
T 58 2324
G 58 2335
G 61 2349
C 61 2361
G 61 2372
T 61 2385
T 58 2397
G 58 2408
G 61 2421
C 61 2433
T 61 2445
C 61 2457
T 58 2469
C 58 2480
C 51 2492
G 51 2503
A 51 2517
G 58 2527
C 58 2540
T 61 2552
G 51 2564
C 58 2576
T 58 2588
T 61 2600
T 61 2612
T 61 2624
G 61 2636
T 61 2648
G 61 2660
C 61 2671
C 61 2683
G 61 2695
G 61 2707
T 58 2720
G 58 2731
C 61 2743
G 61 2755
T 61 2767
C 58 2779
G 58 2791
C 61 2803
G 61 2815
C 61 2827
A 61 2839
C 61 2850
G 58 2861
G 46 2873
A 46 2887
G 46 2897
A 58 2911
C 61 2922
T 61 2934
A 61 2945
C 61 2957
C 61 2969
A 58 2980
G 61 2991
G 58 3004
C 58 3017
G 58 3029
A 58 3042
C 61 3053
G 58 3065
T 58 3077
C 51 3089
G 51 3101
T 58 3113
C 58 3126
G 58 3137
G 61 3150
T 61 3162
G 61 3173
T 61 3186
G 61 3197
G 58 3210
A 58 3222
T 58 3232
T 61 3245
A 61 3256
C 61 3267
G 61 3279
T 61 3291
G 61 3303
T 61 3316
C 61 3328
G 61 3340
G 61 3353
G 58 3365
C 58 3377
T 61 3389
A 61 3400
C 61 3411
T 61 3423
A 61 3434
T 61 3446
A 61 3458
G 61 3470
T 61 3482
G 61 3494
G 61 3507
C 61 3519
C 61 3531
G 61 3543
G 58 3556
A 58 3568
T 58 3579
G 61 3591
G 61 3603
A 61 3616
G 61 3627
A 61 3640
T 58 3650
T 58 3662
C 58 3674
A 58 3685
C 61 3696
C 61 3708
A 61 3719
G 58 3732
G 58 3744
A 58 3757
C 61 3768
G 61 3780
C 61 3792
T 58 3804
A 58 3816
T 58 3827
C 61 3840
A 61 3851
C 61 3863
G 58 3874
A 58 3887
A 61 3899
T 61 3910
G 61 3922
G 58 3935
A 58 3948
G 58 3959
G 61 3971
C 61 3983
C 61 3995
G 61 4007
C 58 4019
G 58 4031
T 61 4044
G 61 4055
G 61 4067
T 61 4080
C 61 4092
A 58 4103
T 58 4114
T 58 4126
A 61 4138
T 61 4149
C 61 4162
G 58 4174
A 58 4186
C 61 4198
G 61 4209
A 61 4222
C 61 4234
C 61 4246
T 61 4258
T 61 4270
G 61 4281
T 61 4294
T 61 4306
G 61 4318
C 61 4330
T 61 4342
T 61 4354
C 61 4366
A 61 4377
G 61 4388
T 61 4400
A 61 4412
C 61 4424
G 61 4435
G 58 4448
C 58 4460
A 61 4472
G 61 4483
T 61 4496
T 61 4508
T 61 4520
G 61 4532
T 61 4544
A 61 4555
C 58 4567
T 58 4579
C 58 4591
A 61 4602
A 61 4614
A 61 4626
T 61 4637
T 61 4649
A 61 4661
T 58 4672
T 61 4685
T 61 4697
G 61 4710
T 61 4721
A 61 4733
T 58 4744
C 61 4757
C 61 4769
G 61 4781
T 61 4793
T 61 4806
T 61 4818
C 61 4830
A 61 4840
G 61 4852
T 61 4865
A 61 4876
G 61 4888
T 61 4901
C 61 4913
G 61 4925
C 61 4937
A 58 4949
G 61 4961
A 58 4973
A 58 4985
G 58 4997
A 58 5009
A 58 5021
T 58 5032
G 58 5044
C 61 5056
A 61 5068
C 61 5080
T 58 5092
C 58 5104
A 61 5115
T 61 5127
T 61 5140
T 61 5152
G 61 5164
G 61 5177
T 61 5190
C 61 5202
T 61 5214
G 61 5226
T 61 5238
G 61 5249
A 61 5262
A 61 5273
T 61 5284
A 58 5296
C 58 5308
T 61 5320
G 61 5332
G 61 5346
T 61 5358
A 61 5371
G 61 5382
G 61 5395
G 61 5407
A 61 5420
A 61 5432
A 61 5443
A 61 5455
A 61 5467
C 58 5479
T 61 5491
C 61 5503
T 61 5515
C 61 5528
A 61 5539
A 61 5551
G 61 5562
G 58 5574
T 58 5587
G 58 5599
A 58 5612
C 58 5624
G 61 5636
G 61 5648
T 61 5660
C 61 5673
G 58 5685
A 58 5697
G 58 5709
C 58 5722
T 61 5734
C 61 5747
G 61 5759
T 58 5771
C 58 5783
G 34 5795
A 61 5808
G 61 5819
A 61 5832
A 61 5844
A 61 5855
C 58 5867
T 61 5879
C 61 5891
G 61 5903
G 61 5916
T 61 5929
G 61 5941
G 61 5953
A 58 5966
G 58 5977
A 51 5990
A 61 6002
G 61 6014
T 61 6026
A 61 6037
G 61 6049
T 61 6062
G 61 6074
G 61 6087
A 58 6099
A 61 6111
T 61 6123
G 61 6135
T 61 6147
G 61 6159
G 61 6172
C 61 6185
T 61 6197
G 61 6209
C 61 6222
G 61 6233
T 61 6246
G 58 6258
A 58 6271
T 61 6282
C 61 6295
A 61 6306
A 58 6318
C 61 6330
T 58 6342
C 58 6355
G 58 6367
C 58 6380
T 58 6392
G 58 6404
C 58 6417
A 61 6428
A 58 6440
T 61 6452
C 61 6464
G 58 6476
A 58 6489
C 61 6501
T 61 6513
G 61 6525
T 61 6538
A 61 6549
C 61 6561
G 61 6573
T 61 6586
A 58 6597
G 58 6609
C 58 6623
G 58 6635
C 61 6648
T 61 6660
G 61 6672
T 61 6685
T 61 6697
T 61 6709
G 61 6721
A 61 6734
G 61 6745
C 61 6758
T 61 6770
G 61 6782
A 61 6795
C 61 6807
A 61 6818
T 61 6829
G 61 6841
C 61 6855
G 61 6867
C 58 6880
T 58 6892
G 58 6904
A 58 6917
T 58 6929
T 61 6941
T 61 6953
G 61 6965
C 61 6978
G 61 6990
T 58 7002
A 61 7014
T 61 7026
T 61 7038
A 61 7050
G 61 7062
T 61 7074
G 61 7087
T 61 7099
C 61 7112
G 61 7124
T 58 7136
C 61 7148
A 58 7160
C 58 7172
C 58 7184
G 58 7196
A 58 7209
C 61 7221
A 58 7233
A 61 7245
C 61 7257
T 61 7269
G 61 7281
A 61 7295
C 61 7307
C 61 7319
A 61 7330
C 61 7342
T 58 7354
G 58 7366
T 61 7380
C 61 7393
T 61 7405
T 61 7417
G 61 7429
T 61 7442
G 61 7454
T 61 7466
A 61 7478
A 61 7490
A 61 7502
T 61 7515
G 61 7527
T 61 7539
A 61 7551
C 61 7564
A 58 7576
T 58 7588
C 58 7601
C 61 7614
A 61 7625
C 61 7638
A 61 7649
G 58 7661
G 58 7674
A 58 7688
A 61 7700
T 58 7712
C 58 7724
T 61 7736
C 61 7748
T 61 7759
G 58 7771
C 38 7783
A 38 7793
G 21 7802
A 38 7811
A 22 7820
C 17 7835
A 9 7847
A 12 7859
T 37 7870
C 39 7879
C 44 7890
C 38 7902
C 37 7914
G 22 7925
C 19 7939
A 29 7951
A 29 7962
A 17 7974
A 15 7985
A 14 7997
A 7 8008
C 3 8020
T 10 8032
END_DNA

END_SEQUENCE
```
