## Supporting Dataset for "LbCas12-mediated multiplex gene editing and 2-fluoroadenine counter-selection in *Phytophthora palmivora*": EF71632153_EF71632153.phd.1

```
BEGIN_SEQUENCE EF71632153

BEGIN_COMMENT

CHROMAT_FILE: EF71632153
BASECALLER_VERSION: PEAKTRACE 6.95
TRACE_PROCESSOR_VERSION: PEAKTRACE 6.95
QUALITY_LEVELS: 99
TIME: Fri Feb 09 10:08:15 2024
TRACE_ARRAY_MIN_INDEX: 0
TRACE_ARRAY_MAX_INDEX: 8278
TRIM: -1 -1 -1.000000e+000
TRACE_PEAK_AREA_RATIO: -1.000000e+000
CHEM: term
DYE: big

END_COMMENT

BEGIN_DNA
C 10 3
C 16 18
C 35 27
G 25 42
G 30 54
G 20 70
A 12 83
T 26 95
T 31 108
T 26 119
A 21 130
C 16 142
C 24 151
A 13 154
A 20 164
G 33 175
A 18 188
A 8 197
C 19 200
A 27 210
G 35 221
T 45 235
G 45 247
G 35 259
G 22 265
T 45 277
C 50 289
A 27 299
G 51 310
T 58 323
T 58 336
G 55 348
T 55 361
C 58 374
G 58 386
G 51 400
T 51 412
G 38 423
A 28 438
C 46 447
G 46 458
A 46 471
C 58 481
A 46 490
C 46 499
T 51 513
A 51 524
A 51 536
T 58 547
A 58 559
C 58 570
G 51 582
C 51 595
A 51 605
A 51 616
A 51 627
T 58 638
C 58 650
A 58 661
G 61 673
C 61 686
G 58 697
C 58 710
A 61 721
T 58 732
G 58 743
T 58 757
C 61 769
A 61 780
G 58 792
C 61 804
T 58 817
C 58 829
A 58 840
A 58 850
A 51 861
C 58 872
A 58 883
G 58 895
C 51 908
G 51 920
C 51 933
T 61 946
A 61 958
C 58 968
G 58 979
T 58 993
A 61 1005
C 61 1016
A 58 1027
G 58 1039
T 58 1052
C 51 1065
G 38 1076
A 38 1091
T 58 1101
T 61 1115
G 58 1126
C 58 1139
A 61 1150
G 61 1162
C 51 1175
G 51 1186
A 51 1201
G 58 1211
T 61 1224
T 61 1236
G 58 1248
A 58 1262
T 58 1272
C 58 1284
A 61 1295
C 58 1306
G 61 1318
C 58 1331
A 58 1343
G 58 1355
C 58 1368
C 58 1380
A 61 1391
C 61 1403
A 58 1414
T 61 1426
T 61 1439
C 58 1452
C 58 1464
A 58 1474
C 58 1486
T 61 1499
A 61 1510
C 61 1522
T 61 1535
T 61 1548
C 61 1561
T 61 1573
C 58 1585
C 58 1597
A 58 1607
C 61 1618
C 58 1631
G 58 1642
A 51 1657
G 58 1667
T 58 1681
T 61 1693
T 61 1705
C 61 1717
T 61 1729
C 61 1741
G 58 1753
A 58 1766
C 46 1777
G 46 1788
A 46 1802
G 51 1813
C 58 1826
T 51 1839
C 51 1851
G 46 1862
A 46 1876
C 58 1887
C 61 1899
G 61 1911
T 58 1925
C 61 1937
A 51 1948
C 51 1959
C 51 1971
T 58 1984
T 58 1997
G 51 2008
A 51 2023
G 58 2034
A 61 2047
G 61 2058
T 61 2070
T 61 2082
T 61 2094
T 58 2106
T 58 2118
C 61 2130
C 61 2142
C 61 2153
T 61 2166
A 58 2177
C 51 2189
C 51 2201
A 46 2211
G 58 2224
T 58 2237
A 61 2249
T 61 2260
T 58 2273
C 51 2285
A 51 2296
C 61 2307
A 58 2318
G 58 2331
A 58 2344
C 61 2356
C 61 2369
A 61 2379
A 61 2391
A 61 2403
T 58 2415
G 58 2428
A 58 2441
G 61 2453
T 61 2465
G 61 2478
C 61 2490
A 58 2501
T 58 2512
T 61 2525
C 61 2538
T 61 2550
T 61 2563
C 61 2575
T 61 2587
G 61 2600
C 58 2612
G 51 2624
A 51 2637
C 61 2648
T 61 2660
A 61 2671
C 61 2683
T 58 2695
G 58 2707
A 58 2720
A 58 2732
A 58 2744
C 58 2755
G 61 2768
G 58 2780
A 58 2793
T 58 2804
A 58 2816
C 58 2827
A 51 2838
A 51 2850
A 58 2862
T 61 2874
A 61 2886
A 61 2898
T 61 2909
T 61 2922
T 61 2935
G 61 2948
A 61 2960
G 61 2972
T 61 2984
A 61 2996
C 61 3007
A 61 3018
A 61 3030
A 61 3042
C 61 3054
T 61 3066
G 58 3079
C 58 3092
C 58 3105
G 58 3116
T 34 3129
A 58 3141
C 58 3152
T 58 3164
G 58 3176
A 58 3190
A 58 3202
G 34 3213
C 58 3226
A 58 3237
A 34 3248
C 58 3260
A 58 3271
A 34 3283
G 58 3295
G 58 3307
T 34 3320
C 58 3332
G 58 3344
T 32 3357
C 36 3369
G 25 3380
A 36 3393
T 58 3405
A 58 3417
A 51 3428
T 51 3440
G 51 3452
A 51 3465
C 58 3476
C 58 3489
A 58 3500
C 58 3512
G 58 3523
C 58 3537
G 58 3549
G 58 3561
C 58 3574
C 58 3586
T 58 3598
C 58 3610
C 58 3622
A 32 3633
T 51 3645
T 58 3657
C 58 3670
G 58 3682
T 34 3694
G 51 3706
A 51 3719
T 58 3729
A 58 3741
G 34 3753
C 34 3765
G 58 3778
T 34 3790
C 51 3802
C 51 3814
T 32 3826
G 58 3838
G 51 3851
T 32 3863
G 51 3875
A 51 3888
A 58 3899
T 58 3910
C 58 3922
T 58 3934
C 58 3946
C 58 3959
A 34 3969
T 58 3981
C 58 3994
C 61 4006
G 61 4018
G 61 4030
C 58 4043
C 46 4055
A 51 4066
C 51 4077
T 34 4090
A 58 4101
T 58 4113
A 58 4125
G 58 4137
T 34 4149
A 58 4161
G 34 4173
C 58 4185
C 61 4198
C 58 4210
G 34 4222
A 58 4235
C 58 4247
A 58 4258
C 58 4269
G 58 4281
T 58 4294
A 58 4305
A 58 4317
T 34 4329
C 58 4342
C 61 4354
A 61 4365
C 58 4377
A 51 4388
C 58 4400
C 58 4413
G 34 4424
A 58 4438
C 58 4450
G 34 4461
A 58 4474
C 58 4486
G 34 4497
T 32 4510
C 51 4522
G 51 4534
C 58 4546
C 46 4558
T 25 4570
G 46 4582
G 58 4595
T 34 4608
A 58 4620
G 58 4631
T 34 4643
C 58 4655
T 58 4667
C 58 4679
C 61 4692
G 58 4703
T 34 4716
G 58 4727
C 58 4740
G 58 4752
C 58 4764
G 34 4776
A 58 4789
C 58 4800
G 58 4811
C 58 4824
A 58 4835
C 51 4847
C 58 4859
G 58 4871
G 58 4884
C 51 4897
A 58 4908
C 58 4920
A 61 4931
A 61 4942
A 61 4954
A 61 4966
G 61 4978
C 61 4991
A 58 5002
G 58 5014
C 34 5027
T 58 5039
C 61 5051
G 58 5063
G 31 5075
A 36 5088
G 36 5099
A 36 5112
G 58 5124
C 58 5136
C 58 5148
A 58 5159
A 61 5171
C 58 5183
G 58 5194
C 51 5207
C 58 5219
A 58 5230
A 58 5242
C 61 5254
G 58 5265
G 46 5277
C 41 5291
G 51 5302
C 58 5315
T 61 5327
C 58 5340
C 51 5352
G 32 5363
A 51 5376
A 58 5388
G 25 5399
A 58 5412
T 34 5423
G 34 5435
A 58 5447
A 61 5459
G 34 5471
C 58 5483
C 51 5495
T 51 5507
C 51 5519
T 61 5531
A 51 5543
G 51 5555
A 51 5567
T 58 5578
T 58 5590
C 58 5603
G 58 5614
G 51 5627
T 51 5639
G 58 5651
C 58 5663
T 61 5675
A 61 5687
A 58 5698
C 58 5710
C 51 5722
A 58 5733
C 58 5746
G 58 5757
T 34 5770
G 58 5782
T 58 5794
G 58 5806
T 58 5819
G 51 5830
A 51 5843
T 34 5854
G 58 5866
C 61 5879
C 58 5891
C 58 5903
T 34 5915
G 58 5927
G 58 5939
T 32 5952
C 51 5964
T 32 5976
G 58 5988
C 61 6000
G 58 6012
T 34 6024
A 58 6036
C 61 6047
C 58 6060
T 58 6072
G 58 6084
A 58 6097
G 34 6108
C 61 6121
G 61 6133
C 58 6145
G 34 6157
A 58 6170
G 58 6181
C 58 6194
G 58 6205
C 61 6218
A 34 6229
T 61 6241
C 61 6253
A 58 6264
A 34 6276
T 58 6287
T 34 6300
G 51 6312
C 58 6325
A 61 6336
A 61 6348
C 61 6360
C 58 6372
T 34 6384
G 58 6396
G 34 6409
A 51 6422
A 61 6434
G 61 6445
G 61 6458
C 61 6470
C 58 6482
A 58 6493
C 58 6505
A 58 6516
G 46 6527
G 46 6540
A 46 6554
T 61 6565
C 61 6578
C 61 6590
A 51 6601
G 58 6613
A 58 6626
A 61 6638
G 34 6649
C 58 6662
A 58 6674
G 34 6686
C 51 6698
G 32 6710
A 51 6722
A 61 6734
G 34 6746
T 34 6758
G 58 6770
A 61 6783
C 61 6794
G 58 6806
T 51 6818
C 51 6831
G 51 6843
C 34 6856
T 58 6868
A 61 6879
A 61 6891
A 34 6903
G 58 6915
T 34 6927
C 58 6939
T 34 6951
G 51 6963
C 51 6975
A 58 6986
C 58 6998
C 58 7010
T 34 7022
G 58 7034
G 58 7047
C 34 7060
T 58 7072
T 34 7084
A 58 7096
G 58 7107
G 58 7120
G 34 7132
A 58 7145
A 61 7157
G 61 7168
T 61 7180
T 61 7192
G 61 7204
C 61 7216
T 61 7228
A 61 7240
A 61 7252
A 34 7264
T 34 7275
A 61 7287
C 58 7299
G 58 7312
C 58 7324
G 51 7336
G 28 7348
A 36 7362
T 58 7374
C 61 7387
T 61 7398
T 58 7411
C 51 7423
T 32 7435
G 58 7447
T 61 7459
T 61 7471
T 61 7483
A 61 7495
A 58 7506
T 34 7519
G 58 7531
T 61 7543
A 61 7555
C 58 7567
G 58 7579
C 58 7592
A 58 7604
G 58 7616
A 58 7630
G 58 7641
C 58 7655
G 58 7666
T 58 7678
T 58 7691
C 58 7703
G 58 7715
C 58 7727
C 61 7740
A 58 7751
G 58 7763
G 58 7776
T 58 7788
C 51 7801
C 58 7813
A 61 7824
C 58 7836
A 51 7848
G 58 7859
G 58 7872
C 58 7886
A 58 7898
C 58 7909
C 61 7922
A 58 7933
G 34 7946
T 34 7958
G 58 7970
T 58 7982
T 34 7994
G 58 8006
C 58 8018
G 25 8030
A 58 8042
G 51 8054
C 50 8065
T 57 8075
T 32 8085
C 21 8094
T 15 8100
T 16 8109
G 16 8122
G 22 8132
G 14 8141
C 35 8154
T 40 8167
G 43 8179
C 39 8192
T 36 8204
C 29 8217
A 26 8228
A 29 8241
A 26 8250
A 10 8265
A 5 8278
END_DNA

END_SEQUENCE
```
