## Supporting Dataset for "LbCas12-mediated multiplex gene editing and 2-fluoroadenine counter-selection in *Phytophthora palmivora*": EF71638620_EF71638620.phd.1

```
BEGIN_SEQUENCE EF71638620

BEGIN_COMMENT

CHROMAT_FILE: EF71638620
BASECALLER_VERSION: PEAKTRACE 6.95
TRACE_PROCESSOR_VERSION: PEAKTRACE 6.95
QUALITY_LEVELS: 99
TIME: Fri Feb 09 10:05:47 2024
TRACE_ARRAY_MIN_INDEX: 0
TRACE_ARRAY_MAX_INDEX: 8317
TRIM: -1 -1 -1.000000e+000
TRACE_PEAK_AREA_RATIO: -1.000000e+000
CHEM: term
DYE: big

END_COMMENT

BEGIN_DNA
C 7 5
C 16 19
T 29 33
G 29 44
G 21 54
C 16 67
G 16 82
G 32 93
G 27 107
G 26 118
A 22 131
C 21 141
T 21 153
G 28 163
G 31 175
C 30 188
G 30 198
A 30 212
A 30 223
C 22 226
G 45 237
C 44 249
T 45 262
C 49 274
T 50 286
G 51 297
C 51 310
G 51 321
T 29 334
A 27 345
C 34 353
A 27 362
T 29 372
T 58 387
A 61 398
A 61 409
A 28 421
C 51 432
A 29 442
G 58 455
A 58 469
A 58 481
G 29 491
A 28 505
T 28 513
C 51 526
C 51 536
G 58 549
C 58 561
G 58 573
T 46 587
A 58 599
T 58 609
T 58 622
T 61 634
A 61 644
G 58 656
C 58 667
A 61 678
A 58 688
C 58 699
T 58 711
T 58 724
C 61 736
C 58 748
C 58 759
T 58 771
A 61 782
A 58 794
G 58 804
C 58 816
C 51 828
A 51 838
G 58 849
G 58 862
T 58 875
G 58 886
C 58 899
A 51 910
G 51 921
A 51 935
C 51 944
T 58 957
T 51 969
T 58 982
A 58 994
G 58 1005
C 61 1018
G 58 1031
A 58 1043
C 51 1053
G 51 1065
T 51 1077
C 58 1089
A 58 1100
C 58 1111
T 61 1124
T 61 1137
C 58 1149
G 58 1161
C 58 1174
T 61 1187
G 61 1199
C 61 1211
T 58 1223
T 58 1236
C 58 1247
T 61 1260
G 61 1272
G 58 1285
A 58 1298
T 58 1308
C 61 1320
C 61 1331
T 61 1343
G 61 1356
T 61 1369
G 58 1380
G 58 1394
C 58 1405
C 61 1418
T 61 1430
T 58 1442
C 61 1454
C 61 1466
A 58 1476
G 58 1488
G 61 1500
T 61 1513
T 61 1526
G 61 1538
C 61 1549
A 58 1561
A 51 1572
T 58 1583
T 61 1596
G 58 1608
A 58 1622
T 58 1633
G 61 1646
C 58 1657
G 58 1670
C 58 1682
T 58 1695
C 61 1707
G 61 1719
C 61 1731
G 58 1744
C 58 1756
T 58 1769
C 61 1780
A 58 1792
G 58 1803
G 61 1816
T 58 1829
A 58 1840
C 58 1851
G 58 1863
C 61 1875
A 58 1887
G 46 1898
A 46 1912
C 58 1923
C 58 1935
A 58 1946
G 61 1959
G 61 1971
G 61 1983
C 58 1997
A 61 2008
T 61 2020
C 61 2032
A 61 2043
C 61 2054
A 61 2065
C 61 2077
A 58 2089
C 61 2101
G 61 2113
T 61 2126
G 61 2138
G 61 2152
T 61 2164
T 61 2177
A 61 2188
G 61 2200
C 61 2212
A 58 2224
C 58 2235
C 58 2247
G 58 2259
A 51 2272
A 61 2285
T 58 2296
C 58 2308
T 58 2320
A 58 2332
G 61 2344
A 61 2357
G 58 2368
G 58 2381
C 58 2392
T 61 2404
T 61 2417
C 61 2428
A 61 2439
T 58 2451
C 61 2462
T 61 2475
T 61 2488
C 58 2500
G 58 2512
G 58 2525
A 61 2538
G 58 2549
C 58 2561
G 58 2573
C 61 2584
C 61 2597
G 61 2608
T 61 2621
T 61 2634
G 58 2645
G 58 2658
C 58 2670
G 58 2682
T 58 2694
T 61 2706
G 58 2718
G 58 2731
C 61 2742
T 61 2755
C 61 2767
T 61 2779
C 61 2790
C 58 2802
G 58 2814
A 58 2827
G 58 2838
C 58 2850
T 61 2863
G 61 2875
C 61 2887
T 61 2899
T 61 2911
T 61 2923
T 58 2935
G 58 2947
T 58 2959
G 58 2971
C 61 2983
C 61 2995
G 61 3007
G 58 3020
T 61 3031
G 58 3043
C 61 3055
G 61 3067
T 61 3079
C 58 3091
G 58 3103
C 61 3115
G 61 3128
C 61 3139
A 58 3151
C 58 3162
G 61 3174
G 58 3187
A 58 3200
G 51 3211
A 51 3224
C 58 3235
T 61 3247
A 61 3258
C 61 3270
C 58 3282
A 58 3293
G 58 3305
G 58 3318
C 58 3330
G 51 3342
A 58 3355
C 61 3366
G 61 3378
T 58 3390
C 58 3402
G 58 3415
T 58 3427
C 58 3439
G 51 3451
G 58 3464
T 61 3476
G 61 3488
T 61 3499
G 61 3512
G 58 3524
A 58 3536
T 58 3546
T 61 3559
A 58 3570
C 51 3581
G 51 3594
T 51 3606
G 61 3618
T 61 3630
C 61 3643
G 61 3655
G 61 3668
G 58 3680
C 34 3691
T 58 3703
A 61 3715
C 61 3726
T 61 3738
A 58 3749
T 51 3761
A 51 3773
G 61 3785
T 61 3797
G 61 3810
G 61 3823
C 61 3835
C 61 3847
G 61 3859
G 58 3872
A 58 3884
T 58 3895
G 61 3907
G 61 3919
A 61 3932
G 61 3943
A 61 3956
T 61 3966
T 61 3978
C 61 3990
A 61 4001
C 61 4012
C 58 4024
A 58 4036
G 61 4048
G 58 4061
A 58 4074
C 61 4085
G 61 4097
C 61 4109
T 61 4121
A 61 4132
T 61 4144
C 61 4156
A 61 4168
C 61 4179
G 61 4192
A 61 4204
A 61 4216
T 61 4227
G 61 4240
G 61 4252
A 61 4265
G 61 4276
G 61 4289
C 61 4300
C 61 4312
G 61 4325
C 61 4336
G 61 4348
T 61 4361
G 61 4373
G 61 4385
T 58 4397
C 58 4409
A 58 4420
T 61 4431
T 61 4443
A 58 4455
T 58 4466
C 61 4479
G 61 4492
A 61 4504
C 61 4515
G 61 4527
A 61 4539
C 61 4551
C 58 4563
T 61 4575
T 61 4587
G 61 4599
T 61 4612
T 58 4624
G 58 4636
C 61 4648
T 61 4660
T 61 4672
C 61 4684
A 61 4695
G 61 4707
T 61 4718
A 61 4730
C 58 4742
G 61 4754
G 51 4766
C 34 4778
A 58 4790
G 61 4802
T 61 4813
T 58 4826
T 32 4838
G 51 4850
T 34 4862
A 58 4873
C 34 4884
T 34 4896
C 58 4909
A 58 4920
A 61 4931
A 34 4943
T 58 4955
T 58 4967
A 58 4979
T 61 4990
T 58 5002
T 34 5014
G 58 5027
T 34 5039
A 58 5050
T 58 5061
C 61 5074
C 61 5086
G 61 5099
T 61 5111
T 61 5123
T 61 5135
C 61 5147
A 61 5157
G 34 5169
T 34 5181
A 58 5193
G 58 5205
T 58 5217
C 58 5229
G 57 5242
C 33 5254
A 52 5265
A 19 5277
A 52 5290
A 57 5302
G 57 5314
A 58 5326
A 58 5338
T 34 5348
G 58 5361
C 58 5372
A 58 5384
C 58 5395
T 51 5408
C 51 5420
A 34 5431
T 58 5443
T 58 5456
T 34 5468
G 58 5480
G 58 5493
T 58 5505
C 58 5517
T 58 5529
G 58 5542
T 51 5553
G 51 5565
A 51 5577
A 58 5588
T 58 5599
A 51 5611
C 58 5623
T 34 5635
G 58 5648
G 58 5661
T 58 5673
A 58 5685
G 61 5698
G 58 5710
G 58 5722
A 58 5735
A 61 5746
A 61 5758
A 61 5770
A 58 5781
C 58 5793
T 58 5805
C 58 5817
T 51 5829
C 58 5841
A 58 5853
A 58 5864
G 58 5876
G 58 5888
T 58 5901
G 51 5913
A 51 5925
C 58 5936
G 58 5949
G 51 5961
T 58 5973
C 58 5985
G 51 5997
A 51 6009
G 51 6021
C 58 6034
T 58 6046
C 58 6059
G 58 6071
T 58 6083
C 41 6094
G 19 6106
A 41 6118
G 58 6130
A 58 6143
A 61 6154
A 58 6166
C 58 6177
T 58 6189
C 58 6202
G 61 6214
G 58 6227
T 58 6239
G 58 6251
G 51 6263
A 36 6275
G 36 6286
A 41 6299
A 61 6312
G 58 6323
T 58 6335
A 58 6347
G 58 6358
T 58 6370
G 58 6383
G 58 6395
A 46 6407
A 58 6419
T 58 6430
G 58 6443
T 58 6454
G 58 6467
G 58 6479
C 58 6492
T 58 6504
G 61 6516
C 61 6528
G 58 6540
T 58 6553
G 58 6564
A 58 6577
T 58 6588
C 58 6600
A 61 6612
A 58 6623
C 58 6635
T 58 6648
C 58 6660
G 58 6672
C 58 6685
T 58 6697
G 61 6709
C 61 6721
A 58 6732
A 58 6744
T 51 6756
C 58 6768
G 58 6780
A 58 6792
C 58 6804
T 58 6816
G 58 6828
T 58 6840
A 58 6852
C 61 6864
G 58 6876
T 58 6888
A 58 6899
G 58 6911
C 58 6924
G 58 6937
C 58 6949
T 58 6961
G 61 6973
T 61 6986
T 61 6998
T 58 7010
G 51 7022
A 51 7034
G 58 7046
C 58 7058
T 58 7070
G 58 7082
A 51 7094
C 58 7105
A 58 7117
T 58 7128
G 58 7140
C 58 7153
G 58 7165
C 32 7178
T 31 7190
G 31 7201
A 51 7215
T 61 7227
T 61 7239
T 61 7251
G 58 7263
C 58 7275
G 58 7288
T 58 7299
A 58 7312
T 58 7323
T 34 7335
A 58 7347
G 58 7360
T 58 7372
G 58 7385
T 58 7396
C 58 7409
G 58 7421
T 58 7433
C 58 7445
A 58 7456
C 58 7468
C 58 7481
G 34 7492
A 51 7506
C 58 7518
A 58 7530
A 58 7542
C 34 7554
T 34 7566
G 58 7578
A 58 7592
C 51 7604
C 51 7616
A 51 7627
C 58 7639
T 58 7650
G 58 7662
T 58 7676
C 58 7688
T 58 7701
T 34 7713
G 58 7724
T 58 7737
G 58 7749
T 58 7760
A 58 7772
A 58 7785
A 58 7797
T 25 7808
G 58 7821
T 51 7832
A 51 7844
C 51 7856
A 51 7868
T 58 7880
C 51 7893
C 51 7905
A 58 7916
C 51 7929
A 51 7940
G 46 7952
G 31 7963
A 41 7977
A 52 7989
T 52 8000
C 51 8012
T 51 8023
C 50 8035
T 51 8046
G 35 8057
C 35 8067
A 22 8075
A 41 8089
G 15 8100
A 24 8112
A 12 8125
A 8 8136
A 9 8147
T 9 8157
C 22 8168
C 32 8179
C 27 8190
C 16 8201
G 15 8207
C 9 8219
C 15 8227
A 15 8230
A 23 8239
A 22 8254
A 22 8268
A 23 8280
A 23 8294
A 20 8303
T 10 8317
END_DNA

END_SEQUENCE
```
