## Supporting Dataset for "LbCas12-mediated multiplex gene editing and 2-fluoroadenine counter-selection in *Phytophthora palmivora*": EF71632361_EF71632361.phd.1

```
BEGIN_SEQUENCE EF71632361

BEGIN_COMMENT

CHROMAT_FILE: EF71632361
BASECALLER_VERSION: PEAKTRACE 6.95
TRACE_PROCESSOR_VERSION: PEAKTRACE 6.95
QUALITY_LEVELS: 99
TIME: Fri Feb 09 10:08:15 2024
TRACE_ARRAY_MIN_INDEX: 0
TRACE_ARRAY_MAX_INDEX: 8449
TRIM: -1 -1 -1.000000e+000
TRACE_PEAK_AREA_RATIO: -1.000000e+000
CHEM: term
DYE: big

END_COMMENT

BEGIN_DNA
C 10 4
C 20 19
C 31 29
G 32 43
G 33 54
G 27 66
G 20 76
A 6 87
T 20 99
T 29 111
T 30 123
A 20 134
C 15 147
C 13 153
A 13 158
A 22 169
G 23 181
A 21 194
A 8 202
C 19 206
A 25 216
G 35 227
T 35 242
G 30 253
G 32 261
G 42 272
T 35 284
C 50 296
A 27 306
G 51 318
T 53 331
T 53 345
G 54 357
T 54 371
C 58 383
G 58 395
G 46 410
T 46 422
G 38 433
A 28 448
C 28 458
G 28 469
A 46 483
C 58 493
A 46 503
C 51 513
T 51 526
A 58 538
A 58 550
T 61 561
A 61 573
C 58 584
G 51 596
C 51 609
A 51 620
A 58 631
A 58 642
T 61 653
C 61 666
A 58 677
G 61 689
C 61 702
G 58 713
C 58 727
A 61 738
T 51 749
G 51 760
T 51 774
C 61 786
A 58 797
G 58 808
C 61 821
T 58 834
C 58 847
A 61 857
A 61 868
A 61 879
C 61 890
A 51 901
G 58 912
C 51 926
G 58 938
C 58 951
T 58 964
A 61 976
C 58 987
G 58 998
T 58 1012
A 61 1023
C 58 1035
A 51 1046
G 61 1057
T 61 1071
C 51 1084
G 36 1095
A 36 1110
T 58 1120
T 61 1134
G 58 1146
C 58 1158
A 61 1170
G 61 1181
C 51 1194
G 36 1205
A 36 1220
G 58 1231
T 61 1244
T 61 1256
G 58 1268
A 58 1282
T 58 1292
C 58 1304
A 61 1315
C 58 1326
G 61 1339
C 61 1352
A 61 1364
G 61 1375
C 51 1388
C 51 1401
A 58 1412
C 58 1423
A 51 1435
T 61 1446
T 61 1460
C 58 1473
C 51 1485
A 46 1495
C 58 1507
T 58 1520
A 58 1532
C 61 1544
T 61 1556
T 61 1570
C 61 1582
T 61 1595
C 61 1607
C 61 1619
A 61 1629
C 61 1640
C 58 1653
G 58 1664
A 58 1679
G 58 1690
T 58 1704
T 61 1716
T 61 1728
C 61 1740
T 61 1752
C 61 1764
G 58 1776
A 51 1789
C 46 1800
G 46 1811
A 46 1825
G 58 1836
C 61 1850
T 51 1862
C 51 1874
G 51 1886
A 58 1899
C 61 1910
C 58 1923
G 58 1934
T 58 1948
C 61 1960
A 58 1971
C 51 1983
C 61 1995
T 61 2008
T 58 2021
G 58 2032
A 58 2047
G 58 2057
A 61 2071
G 61 2082
T 58 2094
T 58 2106
T 51 2118
T 61 2130
T 61 2142
C 61 2154
C 58 2166
C 58 2178
T 58 2190
A 58 2202
C 58 2213
C 58 2226
A 58 2236
G 61 2249
T 58 2262
A 58 2274
T 58 2285
T 58 2298
C 58 2310
A 58 2321
C 61 2333
A 58 2344
G 58 2356
A 58 2370
C 58 2381
C 58 2394
A 58 2405
A 61 2417
A 58 2429
T 58 2441
G 58 2453
A 58 2467
G 61 2479
T 61 2491
G 61 2503
C 61 2516
A 58 2527
T 58 2538
T 61 2551
C 61 2564
T 58 2576
T 58 2588
C 58 2601
T 61 2613
G 61 2626
C 58 2638
G 58 2650
A 51 2663
C 51 2674
T 58 2686
A 61 2697
C 61 2709
T 61 2721
G 61 2733
A 61 2747
A 61 2759
A 58 2771
C 58 2782
G 58 2794
G 51 2807
A 51 2820
T 58 2831
A 51 2843
C 51 2854
A 41 2864
A 51 2877
A 58 2889
T 61 2901
A 61 2913
A 61 2925
T 61 2936
T 61 2949
T 58 2962
G 58 2975
A 58 2988
G 58 3000
T 58 3012
A 58 3023
C 61 3035
A 58 3046
A 58 3057
A 58 3069
C 58 3081
T 61 3094
G 58 3106
C 58 3120
C 58 3132
G 58 3144
T 58 3157
A 58 3169
C 61 3180
T 58 3192
G 58 3204
A 58 3218
A 58 3229
G 58 3241
C 58 3254
A 58 3265
A 61 3276
C 61 3288
A 58 3299
A 51 3311
G 58 3323
G 61 3335
T 58 3348
C 58 3361
G 58 3373
T 58 3385
C 58 3397
G 51 3409
A 51 3422
T 61 3433
A 61 3445
A 58 3457
T 58 3468
G 58 3481
A 61 3494
C 58 3505
C 58 3518
A 58 3528
C 58 3540
G 58 3552
C 51 3565
G 58 3577
G 58 3590
C 61 3603
C 61 3615
T 61 3627
C 61 3639
C 61 3651
A 58 3662
T 58 3674
T 61 3686
C 61 3699
G 61 3711
T 61 3723
G 58 3735
A 58 3748
T 61 3758
A 58 3770
G 58 3782
C 61 3794
G 61 3807
T 61 3819
C 61 3831
C 61 3843
T 61 3855
G 61 3867
G 61 3880
T 61 3892
G 61 3904
A 61 3917
A 61 3928
T 61 3939
C 61 3952
T 61 3963
C 61 3976
C 61 3988
A 61 3999
T 61 4010
C 61 4023
C 61 4035
G 61 4047
G 61 4060
C 58 4072
C 61 4084
A 61 4095
C 61 4107
T 61 4119
A 61 4130
T 61 4142
A 61 4154
G 61 4166
T 61 4179
A 61 4190
G 61 4203
C 61 4215
C 61 4227
C 61 4239
G 58 4251
A 58 4264
C 58 4276
A 58 4287
C 51 4299
G 58 4311
T 58 4323
A 61 4335
A 61 4347
T 61 4358
C 58 4371
C 61 4383
A 61 4394
C 61 4406
A 61 4417
C 61 4429
C 58 4442
G 58 4454
A 58 4467
C 58 4479
G 58 4490
A 58 4503
C 58 4515
G 58 4527
T 61 4539
C 61 4552
G 61 4563
C 61 4576
C 61 4588
T 61 4600
G 61 4612
G 61 4625
T 58 4637
A 61 4649
G 61 4661
T 61 4673
C 61 4685
T 61 4697
C 58 4709
C 58 4721
G 58 4733
T 61 4745
G 61 4757
C 61 4770
G 61 4782
C 61 4794
G 58 4806
A 58 4818
C 61 4830
G 61 4841
C 61 4853
A 61 4865
C 61 4877
C 61 4889
G 61 4901
G 58 4914
C 58 4926
A 61 4938
C 61 4949
A 61 4960
A 61 4972
A 61 4984
A 61 4996
G 58 5008
C 58 5020
A 58 5032
G 61 5044
C 61 5056
T 58 5068
C 58 5081
G 58 5093
G 58 5105
A 51 5118
G 51 5129
A 51 5142
G 61 5154
C 61 5166
C 61 5178
A 61 5189
A 61 5200
C 58 5212
G 58 5224
C 58 5237
C 61 5249
A 61 5260
A 61 5271
C 58 5283
G 58 5295
G 58 5307
C 58 5320
G 58 5332
C 61 5345
T 61 5357
C 58 5369
C 58 5382
G 34 5393
A 58 5406
A 58 5418
G 58 5429
A 58 5442
T 61 5452
G 61 5464
A 61 5477
A 61 5488
G 61 5500
C 61 5513
C 61 5525
T 61 5536
C 61 5549
T 61 5561
A 61 5573
G 61 5584
A 61 5597
T 61 5608
T 61 5620
C 61 5632
G 61 5644
G 61 5657
T 61 5669
G 61 5680
C 61 5693
T 61 5705
A 61 5716
A 61 5728
C 61 5740
C 58 5752
A 58 5763
C 58 5775
G 58 5787
T 61 5800
G 61 5811
T 61 5824
G 61 5836
T 61 5848
G 61 5860
A 58 5873
T 58 5884
G 61 5896
C 61 5908
C 61 5921
C 61 5933
T 61 5945
G 61 5956
G 61 5969
T 61 5982
C 61 5994
T 61 6005
G 61 6018
C 61 6030
G 61 6041
T 61 6054
A 61 6066
C 61 6077
C 61 6089
T 61 6101
G 58 6113
A 58 6127
G 58 6138
C 61 6151
G 58 6163
C 58 6175
G 58 6187
A 58 6199
G 51 6211
C 58 6224
G 58 6235
C 61 6248
A 61 6259
T 61 6270
C 61 6282
A 61 6294
A 58 6305
T 58 6317
T 61 6329
G 58 6341
C 58 6354
A 61 6366
A 61 6378
C 61 6390
C 61 6402
T 61 6414
G 58 6426
G 58 6439
A 58 6452
A 61 6464
G 61 6475
G 61 6488
C 61 6500
C 61 6512
A 61 6523
C 61 6534
A 58 6546
G 61 6558
G 61 6570
A 61 6584
T 61 6595
C 61 6608
C 61 6620
A 58 6631
G 61 6642
A 61 6656
A 61 6668
G 58 6679
C 58 6692
A 58 6704
G 58 6716
C 58 6728
G 58 6740
A 58 6753
A 61 6764
G 61 6776
T 61 6788
G 61 6800
A 61 6813
C 61 6824
G 61 6836
T 58 6849
C 58 6861
G 58 6873
C 58 6886
T 58 6898
A 61 6910
A 61 6922
A 61 6933
G 61 6945
T 61 6957
C 61 6969
T 61 6981
G 61 6993
C 61 7006
A 61 7017
C 61 7029
C 61 7040
T 61 7053
G 61 7065
G 61 7078
C 61 7091
T 61 7103
T 61 7115
A 61 7127
G 61 7139
G 58 7151
G 58 7163
A 58 7176
A 61 7188
G 61 7199
T 61 7211
T 61 7223
G 61 7235
C 61 7247
T 61 7259
A 61 7271
A 61 7283
A 61 7295
T 61 7307
A 58 7318
C 58 7330
G 61 7343
C 61 7355
G 61 7367
G 61 7380
A 61 7394
T 61 7405
C 61 7418
T 61 7430
T 61 7442
C 61 7455
T 61 7467
G 61 7479
T 58 7491
T 61 7503
T 61 7515
A 61 7527
A 61 7539
T 61 7551
G 61 7563
T 61 7575
A 61 7588
C 61 7600
G 61 7612
C 61 7625
A 61 7637
G 61 7649
A 58 7663
G 58 7675
A 58 7689
C 61 7701
C 61 7713
T 61 7725
C 61 7738
T 61 7750
T 61 7762
C 61 7774
C 61 7786
T 61 7798
C 58 7810
G 58 7822
T 61 7835
T 61 7847
C 61 7859
G 61 7872
C 61 7883
C 61 7895
A 51 7907
G 51 7919
A 51 7932
T 61 7944
C 58 7957
C 61 7969
A 61 7980
C 61 7993
A 61 8004
G 61 8017
G 61 8029
C 61 8042
A 61 8054
C 61 8066
C 61 8079
A 61 8090
G 61 8103
T 61 8116
G 61 8127
T 61 8139
T 61 8152
G 61 8163
C 58 8176
G 58 8187
A 58 8199
G 51 8211
C 50 8222
T 57 8233
T 23 8242
C 14 8251
T 15 8256
T 15 8265
G 15 8277
G 25 8288
G 15 8299
C 11 8302
C 28 8313
T 37 8327
G 41 8338
C 42 8352
T 37 8365
C 29 8377
A 20 8392
A 27 8401
A 17 8412
A 15 8423
A 6 8436
A 6 8449
END_DNA

END_SEQUENCE
```
