## Supporting Dataset for "LbCas12-mediated multiplex gene editing and 2-fluoroadenine counter-selection in *Phytophthora palmivora*": EF71632376_EF71632376.phd.1

```
BEGIN_SEQUENCE EF71632376

BEGIN_COMMENT

CHROMAT_FILE: EF71632376
BASECALLER_VERSION: PEAKTRACE 6.95
TRACE_PROCESSOR_VERSION: PEAKTRACE 6.95
QUALITY_LEVELS: 99
TIME: Fri Feb 09 10:08:27 2024
TRACE_ARRAY_MIN_INDEX: 0
TRACE_ARRAY_MAX_INDEX: 8366
TRIM: -1 -1 -1.000000e+000
TRACE_PEAK_AREA_RATIO: -1.000000e+000
CHEM: term
DYE: big

END_COMMENT

BEGIN_DNA
T 11 13
C 16 18
G 9 31
G 16 40
G 28 54
G 15 65
A 12 79
C 7 94
T 27 104
G 28 114
G 34 128
C 35 141
G 26 152
A 20 165
A 22 175
C 11 180
G 27 190
A 27 204
G 45 216
G 45 227
A 22 242
A 45 252
G 45 264
A 27 277
G 50 287
G 41 299
T 41 309
C 51 322
T 51 333
C 61 346
T 58 358
G 58 371
C 58 385
G 61 396
T 46 409
A 46 421
C 51 430
A 29 439
T 51 450
T 58 464
A 61 475
A 61 487
A 28 498
C 58 509
A 51 520
G 58 531
A 51 545
A 58 557
G 38 567
A 28 580
T 28 588
C 58 601
C 61 613
G 61 625
C 58 638
G 58 649
T 46 663
A 58 675
T 58 685
T 58 697
T 58 709
A 58 720
G 58 731
C 58 743
A 58 754
A 58 765
C 61 775
T 61 787
T 61 800
C 61 812
C 61 824
C 61 835
T 61 847
A 58 858
A 58 870
G 41 880
C 41 892
C 46 905
A 58 915
G 58 926
G 58 939
T 58 952
G 58 964
C 58 977
A 58 988
G 46 998
A 46 1012
C 51 1022
T 58 1034
T 58 1047
T 58 1060
A 58 1071
G 58 1082
C 61 1096
G 58 1108
A 58 1121
C 58 1131
G 58 1143
T 58 1155
C 58 1167
A 58 1178
C 58 1189
T 61 1202
T 58 1215
C 58 1227
G 58 1239
C 61 1252
T 61 1264
G 61 1276
C 61 1289
T 61 1301
T 61 1314
C 61 1325
T 61 1337
G 61 1349
G 58 1362
A 58 1375
T 51 1385
C 58 1397
C 58 1409
T 58 1421
G 58 1433
T 58 1446
G 58 1457
G 58 1471
C 58 1483
C 58 1495
T 58 1507
T 61 1520
C 58 1531
C 58 1543
A 58 1553
G 51 1564
G 58 1577
T 58 1590
T 61 1603
G 61 1614
C 61 1626
A 61 1638
A 61 1649
T 61 1660
T 61 1673
G 58 1685
A 58 1699
T 58 1709
G 61 1722
C 61 1734
G 61 1747
C 61 1759
T 61 1772
C 61 1784
G 61 1795
C 61 1808
G 61 1820
C 58 1832
T 58 1845
C 61 1857
A 58 1868
G 58 1879
G 61 1892
T 58 1904
A 58 1916
C 58 1927
G 58 1939
C 58 1951
A 58 1963
G 58 1974
A 58 1988
C 58 1999
C 58 2011
A 58 2022
G 61 2034
G 51 2047
G 58 2059
C 58 2072
A 58 2084
T 58 2095
C 58 2107
A 61 2118
C 58 2130
A 61 2141
C 58 2153
A 58 2164
C 58 2176
G 58 2188
T 58 2201
G 58 2213
G 58 2226
T 58 2239
T 61 2252
A 61 2263
G 58 2275
C 58 2287
A 58 2298
C 61 2309
C 58 2322
G 58 2333
A 58 2347
A 61 2359
T 61 2370
C 61 2382
T 61 2394
A 58 2406
G 58 2418
A 58 2431
G 58 2442
G 61 2455
C 61 2466
T 61 2478
T 58 2490
C 58 2502
A 51 2513
T 58 2524
C 61 2537
T 61 2549
T 61 2561
C 61 2574
G 61 2585
G 58 2598
A 58 2611
G 58 2622
C 58 2634
G 61 2646
C 61 2658
C 61 2670
G 61 2681
T 58 2694
T 58 2706
G 58 2718
G 61 2731
C 61 2743
G 61 2755
T 61 2767
T 61 2779
G 58 2790
G 58 2803
C 58 2815
T 61 2827
C 61 2839
T 61 2851
C 61 2863
C 58 2875
G 61 2886
A 58 2899
G 58 2910
C 61 2923
T 61 2935
G 61 2946
C 61 2959
T 61 2971
T 61 2983
T 61 2995
T 61 3007
G 61 3019
T 61 3030
G 58 3043
C 61 3054
C 58 3066
G 58 3078
G 58 3090
T 58 3102
G 58 3114
C 61 3126
G 61 3138
T 61 3150
C 51 3162
G 51 3174
C 61 3186
G 61 3198
C 61 3211
A 61 3222
C 61 3233
G 58 3245
G 58 3257
A 58 3271
G 51 3281
A 51 3295
C 61 3305
T 61 3317
A 61 3329
C 61 3340
C 61 3353
A 61 3363
G 58 3375
G 58 3388
C 58 3401
G 58 3413
A 58 3426
C 61 3437
G 61 3448
T 58 3461
C 58 3473
G 58 3484
T 58 3497
C 51 3509
G 51 3521
G 58 3534
T 61 3546
G 61 3557
T 61 3569
G 58 3581
G 51 3594
A 51 3606
T 58 3617
T 61 3629
A 61 3640
C 61 3652
G 61 3664
T 61 3676
G 61 3688
T 61 3700
C 61 3713
G 61 3725
G 61 3737
G 61 3749
C 61 3761
T 61 3773
A 61 3785
C 61 3796
T 61 3808
A 61 3819
T 61 3831
A 61 3843
G 61 3855
T 61 3867
G 61 3879
G 61 3892
C 61 3904
C 61 3916
G 61 3928
G 58 3941
A 58 3954
T 61 3964
G 61 3976
G 58 3988
A 58 4001
G 58 4012
A 58 4025
T 58 4036
T 61 4047
C 61 4060
A 58 4070
C 58 4082
C 58 4094
A 61 4105
G 58 4117
G 58 4130
A 58 4143
C 61 4155
G 61 4166
C 61 4179
T 61 4191
A 58 4202
T 58 4214
C 58 4226
A 61 4237
C 58 4249
G 58 4261
A 58 4274
A 61 4286
T 58 4297
G 61 4309
G 58 4321
A 58 4334
G 58 4346
G 61 4358
C 61 4370
C 61 4382
G 61 4394
C 61 4406
G 61 4418
T 61 4431
G 61 4442
G 61 4455
T 61 4467
C 61 4479
A 61 4490
T 61 4501
T 61 4514
A 58 4525
T 58 4537
C 61 4549
G 61 4561
A 61 4574
C 61 4586
G 61 4597
A 61 4610
C 61 4622
C 61 4634
T 61 4646
T 61 4658
G 61 4670
T 61 4682
T 61 4694
G 61 4706
C 61 4718
T 61 4730
T 61 4742
C 61 4754
A 61 4765
G 61 4777
T 61 4789
A 61 4801
C 61 4812
G 61 4824
G 58 4836
C 58 4849
A 58 4861
G 58 4872
T 61 4884
T 61 4897
T 61 4909
G 61 4921
T 61 4932
A 61 4944
C 58 4956
T 58 4968
C 58 4980
A 61 4991
A 61 5003
A 61 5014
T 61 5026
T 61 5038
A 61 5050
T 61 5061
T 61 5074
T 61 5086
G 58 5098
T 61 5110
A 61 5122
T 61 5133
C 61 5146
C 61 5158
G 61 5170
T 61 5182
T 61 5195
T 61 5207
C 61 5219
A 61 5230
G 61 5241
T 61 5254
A 61 5265
G 61 5277
T 61 5289
C 61 5302
G 58 5314
C 58 5326
A 58 5338
G 61 5350
A 58 5362
A 58 5374
G 58 5386
A 58 5398
A 58 5410
T 58 5421
G 58 5433
C 61 5445
A 61 5457
C 61 5469
T 58 5481
C 58 5493
A 58 5505
T 61 5516
T 61 5529
T 61 5541
G 61 5554
G 61 5566
T 61 5579
C 61 5591
T 61 5603
G 61 5615
T 61 5627
G 58 5638
A 58 5651
A 61 5663
T 61 5674
A 61 5685
C 61 5697
T 61 5709
G 61 5722
G 61 5735
T 61 5747
A 61 5759
G 61 5771
G 61 5784
G 61 5796
A 61 5809
A 61 5821
A 61 5832
A 61 5844
A 61 5856
C 61 5868
T 58 5879
C 58 5892
T 58 5904
C 58 5917
A 61 5928
A 58 5939
G 58 5951
G 61 5963
T 61 5976
G 61 5987
A 58 6000
C 58 6012
G 58 6024
G 61 6036
T 58 6049
C 58 6061
G 58 6073
A 61 6086
G 61 6097
C 61 6110
T 61 6123
C 61 6135
G 61 6147
T 58 6159
C 58 6171
G 58 6183
A 58 6196
G 58 6207
A 58 6220
A 61 6231
A 61 6243
C 61 6255
T 58 6266
C 58 6279
G 58 6291
G 58 6304
T 58 6316
G 58 6328
G 58 6340
A 51 6353
G 51 6364
A 51 6377
A 61 6389
G 61 6401
T 61 6412
A 58 6424
G 58 6436
T 61 6448
G 61 6461
G 61 6473
A 58 6486
A 61 6497
T 61 6509
G 61 6521
T 61 6533
G 61 6545
G 61 6558
C 61 6570
T 61 6582
G 58 6595
C 58 6607
G 58 6619
T 61 6631
G 58 6643
A 58 6656
T 61 6667
C 61 6680
A 61 6691
A 61 6703
C 61 6715
T 61 6727
C 61 6740
G 61 6751
C 58 6764
T 58 6776
G 58 6788
C 58 6801
A 61 6812
A 61 6823
T 61 6835
C 61 6848
G 61 6860
A 61 6872
C 61 6884
T 58 6896
G 58 6908
T 61 6920
A 61 6932
C 58 6944
G 58 6956
T 58 6968
A 58 6980
G 61 6991
C 61 7005
G 61 7017
C 61 7029
T 61 7041
G 61 7053
T 61 7066
T 61 7078
T 58 7090
G 58 7102
A 58 7114
G 58 7126
C 61 7139
T 61 7150
G 61 7162
A 61 7175
C 61 7186
A 61 7198
T 58 7209
G 58 7221
C 58 7234
G 58 7246
C 61 7259
T 61 7271
G 61 7283
A 61 7296
T 61 7307
T 61 7319
T 61 7331
G 61 7343
C 61 7356
G 61 7368
T 61 7380
A 61 7392
T 61 7404
T 61 7416
A 61 7428
G 61 7441
T 61 7453
G 58 7465
T 58 7478
C 61 7490
G 61 7501
T 58 7514
C 58 7526
A 61 7537
C 61 7550
C 61 7562
G 61 7574
A 58 7587
C 58 7599
A 58 7610
A 61 7623
C 58 7635
T 58 7647
G 58 7659
A 58 7673
C 58 7685
C 58 7697
A 61 7708
C 61 7720
T 58 7732
G 58 7743
T 58 7757
C 58 7770
T 61 7782
T 61 7794
G 61 7806
T 61 7818
G 61 7830
T 61 7842
A 61 7854
A 58 7866
A 58 7878
T 61 7889
G 61 7901
T 61 7913
A 61 7926
C 61 7938
A 61 7949
T 61 7961
C 58 7974
C 58 7987
A 58 7998
C 58 8010
A 58 8021
G 51 8033
G 51 8046
A 58 8059
A 61 8072
T 61 8083
C 61 8096
T 61 8107
C 61 8119
T 61 8131
G 38 8142
C 38 8154
A 21 8165
G 36 8174
A 51 8184
A 49 8196
C 25 8208
A 20 8221
A 20 8230
T 22 8239
C 40 8251
C 39 8267
C 44 8280
G 42 8291
C 23 8304
A 30 8316
A 20 8327
A 20 8338
A 7 8350
A 7 8366
END_DNA

END_SEQUENCE
```
